# 3D-Feedy: An open and portable membrane feeder for mosquito research

**DOI:** 10.1101/2025.10.28.685147

**Authors:** Gleb Ens, Ariel Roselin Lewin, Doron SY Zaada, Josef Doron, Ziv Gilan, Ariel Livne, Elly Ordan, Philippos Aris Papathanos

## Abstract

Female mosquitoes must feed on blood to produce eggs, a natural behavior that also drives disease transmission. Vector biology research and the development of novel control tools depend on reliable methods for blood feeding of laboratory-reared mosquitoes. Artificial membrane feeders have provided a practical alternative to live animals for decades. However, commercial systems are typically expensive, difficult to repair and are tethered to external water baths or bench-top power supplies. Their limited capacity, usually only a few cages at once, further restricts their use, making them impractical in field settings or large insectaries where dozens of experimental crosses must be fed daily.

Here we describe 3D-Feedy, an open-hardware, inexpensive membrane feeder that delivers electrically heated membrane feeding using simple, readily available parts. Powered via USB-C, including smartphone powerbanks, it is portable and straightforward to assemble with only basic tools and skills. In direct comparison with the widely used Hemotek feeder in *Anopheles gambiae* and *Aedes albopictus*, the 3D-Feedy achieved equal or higher feeding rates and significantly greater egg production while maintaining comparable larval hatching rates. These results validate 3D-Feedy as a practical and accessible tool for mosquito rearing and experimental studies. All design files and instructions are provided as open hardware resources.

## Supplementary Files 1-6 for "3D-Feedy: An open and portable membrane feeder for mosquito research": Feeding_Plate_dipt2025_03-13_013.STEP

```
ISO-10303-21;
HEADER;
FILE_DESCRIPTION (( 'STEP AP214' ),
    '1' );
FILE_NAME ('dipt2025_03-13_013.STEP',
    '2025-10-22T08:35:54',
    ( '' ),
    ( '' ),
    'SwSTEP 2.0',
    'SolidWorks 2022',
    '' );
FILE_SCHEMA (( 'AUTOMOTIVE_DESIGN' ));
ENDSEC;

DATA;
#1 = ORIENTED_EDGE ( 'NONE', *, *, #1397, .T. ) ;
#2 = DIRECTION ( 'NONE',  ( -1.387778780781445676E-16, -0.000000000000000000, -1.000000000000000000 ) ) ;
#3 = DIRECTION ( 'NONE',  ( -1.000000000000000000, 0.000000000000000000, -0.000000000000000000 ) ) ;
#4 = PLANE ( 'NONE',  #142 ) ;
#5 = ORIENTED_EDGE ( 'NONE', *, *, #1286, .T. ) ;
#6 = FACE_OUTER_BOUND ( 'NONE', #584, .T. ) ;
#7 = ORIENTED_EDGE ( 'NONE', *, *, #1493, .T. ) ;
#8 = ORIENTED_EDGE ( 'NONE', *, *, #914, .T. ) ;
#9 = CARTESIAN_POINT ( 'NONE',  ( 28.49999999999999289, 2.500000000000000000, 20.99999999999998224 ) ) ;
#10 = CARTESIAN_POINT ( 'NONE',  ( 7.500000000000000000, -12.99935565298220652, 22.51554445662263504 ) ) ;
#11 = CARTESIAN_POINT ( 'NONE',  ( -7.500000000000000000, 4.500000000000007105, -28.00000000000000711 ) ) ;
#12 = ADVANCED_FACE ( 'NONE', ( #292 ), #1138, .F. ) ;
#13 = EDGE_LOOP ( 'NONE', ( #1420, #1421, #1133, #753 ) ) ;
#14 = CARTESIAN_POINT ( 'NONE',  ( -11.37298334620741258, 1.000000000000000000, 31.00000000000000355 ) ) ;
#15 = ORIENTED_EDGE ( 'NONE', *, *, #574, .F. ) ;
#16 = VECTOR ( 'NONE', #55, 1000.000000000000000 ) ;
#17 = CIRCLE ( 'NONE', #268, 10.00000000000000178 ) ;
#18 = ORIENTED_EDGE ( 'NONE', *, *, #1242, .T. ) ;
#19 = CARTESIAN_POINT ( 'NONE',  ( -7.500000000000000000, 4.500000000000000888, 28.00000000000000355 ) ) ;
#20 = LINE ( 'NONE', #513, #809 ) ;
#21 = EDGE_CURVE ( 'NONE', #332, #260, #1497, .T. ) ;
#22 = EDGE_CURVE ( 'NONE', #301, #826, #183, .T. ) ;
#23 = EDGE_CURVE ( 'NONE', #788, #359, #548, .T. ) ;
#24 = ORIENTED_EDGE ( 'NONE', *, *, #345, .T. ) ;
#25 = EDGE_CURVE ( 'NONE', #979, #1073, #402, .T. ) ;
#26 = DIRECTION ( 'NONE',  ( 0.7071067811865474617, 0.7071067811865474617, 0.000000000000000000 ) ) ;
#27 = ADVANCED_FACE ( 'NONE', ( #431 ), #1475, .F. ) ;
#28 = ORIENTED_EDGE ( 'NONE', *, *, #467, .F. ) ;
#29 = FACE_OUTER_BOUND ( 'NONE', #205, .T. ) ;
#30 = AXIS2_PLACEMENT_3D ( 'NONE', #1467, #413, #1230 ) ;
#31 = CARTESIAN_POINT ( 'NONE',  ( 11.37298334620741258, 1.000000000000000000, -31.00000000000000355 ) ) ;
#32 = MANIFOLD_SOLID_BREP ( 'Chamfer1', #1341 ) ;
#33 = ORIENTED_EDGE ( 'NONE', *, *, #741, .F. ) ;
#34 = DIRECTION ( 'NONE',  ( 1.000000000000000000, 0.000000000000000000, 0.000000000000000000 ) ) ;
#35 = ORIENTED_EDGE ( 'NONE', *, *, #628, .T. ) ;
#36 = DIRECTION ( 'NONE',  ( -0.000000000000000000, 1.000000000000000000, -0.000000000000000000 ) ) ;
#37 = DIRECTION ( 'NONE',  ( 0.000000000000000000, -0.7071067811865474617, -0.7071067811865474617 ) ) ;
#38 = ORIENTED_EDGE ( 'NONE', *, *, #349, .F. ) ;
#39 = DIRECTION ( 'NONE',  ( 0.000000000000000000, 0.000000000000000000, -1.000000000000000000 ) ) ;
#40 = VECTOR ( 'NONE', #341, 1000.000000000000000 ) ;
#41 = CARTESIAN_POINT ( 'NONE',  ( 11.50000000000000000, -1.000000000000013101, 29.44337567297403879 ) ) ;
#42 = AXIS2_PLACEMENT_3D ( 'NONE', #524, #634, #276 ) ;
#43 = EDGE_CURVE ( 'NONE', #275, #400, #527, .T. ) ;
#44 = AXIS2_PLACEMENT_3D ( 'NONE', #552, #705, #194 ) ;
#45 = CARTESIAN_POINT ( 'NONE',  ( -11.50000000000000000, 1.696152422706643348, 31.00000000000000355 ) ) ;
#46 = ORIENTED_EDGE ( 'NONE', *, *, #1287, .F. ) ;
#47 = CARTESIAN_POINT ( 'NONE',  ( 11.50000000000000000, 0.000000000000000000, 0.000000000000000000 ) ) ;
#48 = VERTEX_POINT ( 'NONE', #94 ) ;
#49 =( BOUNDED_CURVE ( )  B_SPLINE_CURVE ( 3, ( #1227, #864, #270, #1221 ),
 .UNSPECIFIED., .F., .T. ) 
 B_SPLINE_CURVE_WITH_KNOTS ( ( 4, 4 ),
 ( 3.141592653589793116, 4.459708725242609084 ),
 .UNSPECIFIED. ) 
 CURVE ( )  GEOMETRIC_REPRESENTATION_ITEM ( )  RATIONAL_B_SPLINE_CURVE ( ( 1.000000000000000000, 0.8603796100280636239, 0.8603796100280636239, 1.000000000000000000 ) ) 
 REPRESENTATION_ITEM ( '' )  );
#50 = CARTESIAN_POINT ( 'NONE',  ( -7.500000000000000000, 5.000000000000000000, 36.00000000000000000 ) ) ;
#51 = FACE_OUTER_BOUND ( 'NONE', #1055, .T. ) ;
#52 = VECTOR ( 'NONE', #300, 1000.000000000000000 ) ;
#53 = EDGE_LOOP ( 'NONE', ( #1259, #1257, #601, #1451 ) ) ;
#54 = CARTESIAN_POINT ( 'NONE',  ( 49.99999999999999289, 5.000000000000000000, -50.00000000000000711 ) ) ;
#55 = DIRECTION ( 'NONE',  ( -0.000000000000000000, 1.000000000000000000, -0.000000000000000000 ) ) ;
#56 = PLANE ( 'NONE',  #910 ) ;
#57 = FACE_OUTER_BOUND ( 'NONE', #719, .T. ) ;
#58 = DIRECTION ( 'NONE',  ( 0.000000000000000000, 0.000000000000000000, 1.000000000000000000 ) ) ;
#59 = ADVANCED_FACE ( 'NONE', ( #315 ), #559, .T. ) ;
#60 = ORIENTED_EDGE ( 'NONE', *, *, #510, .F. ) ;
#61 = ORIENTED_EDGE ( 'NONE', *, *, #915, .F. ) ;
#62 = CARTESIAN_POINT ( 'NONE',  ( -11.50000000000000000, 0.000000000000000000, 0.000000000000000000 ) ) ;
#63 = VECTOR ( 'NONE', #752, 999.9999999999998863 ) ;
#64 = AXIS2_PLACEMENT_3D ( 'NONE', #1161, #233, #3 ) ;
#65 = FACE_OUTER_BOUND ( 'NONE', #53, .T. ) ;
#66 = EDGE_CURVE ( 'NONE', #760, #383, #1058, .T. ) ;
#67 = DIRECTION ( 'NONE',  ( 0.000000000000000000, 1.000000000000000000, 0.000000000000000000 ) ) ;
#68 = EDGE_CURVE ( 'NONE', #98, #775, #1418, .T. ) ;
#69 = PLANE ( 'NONE',  #888 ) ;
#70 = ORIENTED_EDGE ( 'NONE', *, *, #1519, .T. ) ;
#71 = VERTEX_POINT ( 'NONE', #1511 ) ;
#72 = PLANE ( 'NONE',  #836 ) ;
#73 = PLANE ( 'NONE',  #1100 ) ;
#74 = VECTOR ( 'NONE', #1143, 1000.000000000000000 ) ;
#75 = CARTESIAN_POINT ( 'NONE',  ( 7.500000000000000000, 1.000000000000000000, -32.00000000000000000 ) ) ;
#76 = DIRECTION ( 'NONE',  ( -1.000000000000000000, -0.000000000000000000, -0.000000000000000000 ) ) ;
#77 = ORIENTED_EDGE ( 'NONE', *, *, #1397, .F. ) ;
#78 = CARTESIAN_POINT ( 'NONE',  ( -11.50000000000000000, 1.696152422706639573, -31.00000000000000355 ) ) ;
#79 = CARTESIAN_POINT ( 'NONE',  ( 40.00000000000000711, 5.000000000000000000, 39.99999999999998579 ) ) ;
#80 = CARTESIAN_POINT ( 'NONE',  ( 28.49999999999998934, 3.999999999999985345, -21.00000000000000000 ) ) ;
#81 = CARTESIAN_POINT ( 'NONE',  ( 11.37298334620741258, 3.696152422706650231, -31.00000000000000355 ) ) ;
#82 = ORIENTED_EDGE ( 'NONE', *, *, #1401, .T. ) ;
#83 = CARTESIAN_POINT ( 'NONE',  ( 28.49999999999998934, 2.500000000000000000, -22.50000000000000355 ) ) ;
#84 = EDGE_CURVE ( 'NONE', #1073, #1166, #714, .T. ) ;
#85 = EDGE_CURVE ( 'NONE', #332, #1062, #923, .T. ) ;
#86 = CIRCLE ( 'NONE', #239, 1.500000000000001332 ) ;
#87 = CARTESIAN_POINT ( 'NONE',  ( -11.50000000000000000, 1.000000000000000000, 25.97927405783629240 ) ) ;
#88 = CARTESIAN_POINT ( 'NONE',  ( -11.50000000000000000, 1.000000000000000000, 31.00000000000000355 ) ) ;
#89 = CYLINDRICAL_SURFACE ( 'NONE', #1454, 3.999999999999998668 ) ;
#90 = EDGE_LOOP ( 'NONE', ( #957, #525, #1089, #919 ) ) ;
#91 = ORIENTED_EDGE ( 'NONE', *, *, #532, .T. ) ;
#92 = CARTESIAN_POINT ( 'NONE',  ( -7.500000000000000000, 1.000000000000000000, 32.00000000000000000 ) ) ;
#93 = PLANE ( 'NONE',  #64 ) ;
#94 = CARTESIAN_POINT ( 'NONE',  ( 29.50000000000000711, 5.000000000000000000, -21.00000000000000000 ) ) ;
#95 = CYLINDRICAL_SURFACE ( 'NONE', #422, 1.500000000000001332 ) ;
#96 = CIRCLE ( 'NONE', #42, 10.00000000000000178 ) ;
#97 = ORIENTED_EDGE ( 'NONE', *, *, #1500, .T. ) ;
#98 = VERTEX_POINT ( 'NONE', #1052 ) ;
#99 = CARTESIAN_POINT ( 'NONE',  ( 26.99999999999999289, 3.999999999999985345, 22.49999999999999645 ) ) ;
#100 = PLANE ( 'NONE',  #1417 ) ;
#101 =( BOUNDED_CURVE ( )  B_SPLINE_CURVE ( 3, ( #1252, #1354, #1233, #913 ),
 .UNSPECIFIED., .F., .T. ) 
 B_SPLINE_CURVE_WITH_KNOTS ( ( 4, 4 ),
 ( 0.000000000000000000, 1.318116071652816856 ),
 .UNSPECIFIED. ) 
 CURVE ( )  GEOMETRIC_REPRESENTATION_ITEM ( )  RATIONAL_B_SPLINE_CURVE ( ( 1.000000000000000000, 0.8603796100280634018, 0.8603796100280634018, 1.000000000000000000 ) ) 
 REPRESENTATION_ITEM ( '' )  );
#102 = DIRECTION ( 'NONE',  ( 0.000000000000000000, 0.000000000000000000, -1.000000000000000000 ) ) ;
#103 = EDGE_CURVE ( 'NONE', #1370, #1264, #791, .T. ) ;
#104 = CYLINDRICAL_SURFACE ( 'NONE', #1016, 3.999999999999998224 ) ;
#105 = ORIENTED_EDGE ( 'NONE', *, *, #740, .F. ) ;
#106 = ORIENTED_EDGE ( 'NONE', *, *, #414, .F. ) ;
#107 = DIRECTION ( 'NONE',  ( 0.000000000000000000, 0.000000000000000000, -1.000000000000000000 ) ) ;
#108 = LINE ( 'NONE', #357, #396 ) ;
#109 = AXIS2_PLACEMENT_3D ( 'NONE', #110, #1175, #102 ) ;
#110 = CARTESIAN_POINT ( 'NONE',  ( -40.00000000000000711, 5.000000000000000000, -40.00000000000000711 ) ) ;
#111 = MECHANICAL_DESIGN_GEOMETRIC_PRESENTATION_REPRESENTATION (  '', ( #541 ), #662 ) ;
#112 = CARTESIAN_POINT ( 'NONE',  ( -7.500000000000000000, 5.000000000000000000, -28.00000000000000355 ) ) ;
#113 = AXIS2_PLACEMENT_3D ( 'NONE', #1284, #200, #1025 ) ;
#114 = VERTEX_POINT ( 'NONE', #1536 ) ;
#115 = ORIENTED_EDGE ( 'NONE', *, *, #134, .T. ) ;
#116 = DIRECTION ( 'NONE',  ( -1.000000000000000000, 0.000000000000000000, 0.000000000000000000 ) ) ;
#117 = CARTESIAN_POINT ( 'NONE',  ( 26.99999999999998579, 5.000000000000000000, -23.50000000000001776 ) ) ;
#118 = CARTESIAN_POINT ( 'NONE',  ( -11.50000000000000000, 4.500000000000000888, 31.00000000000000355 ) ) ;
#119 =( NAMED_UNIT ( * ) SI_UNIT ( $, .STERADIAN. ) SOLID_ANGLE_UNIT ( ) );
#120 = EDGE_LOOP ( 'NONE', ( #1437, #1350, #597, #139, #749, #224, #389, #1312 ) ) ;
#121 = LINE ( 'NONE', #598, #147 ) ;
#122 = ORIENTED_EDGE ( 'NONE', *, *, #1357, .T. ) ;
#123 = ORIENTED_EDGE ( 'NONE', *, *, #687, .F. ) ;
#124 = DIRECTION ( 'NONE',  ( -0.000000000000000000, -1.000000000000000000, -0.000000000000000000 ) ) ;
#125 = CARTESIAN_POINT ( 'NONE',  ( -50.00000000000000711, 5.000000000000000000, -40.00000000000000711 ) ) ;
#126 = LINE ( 'NONE', #865, #822 ) ;
#127 = PRODUCT_CONTEXT ( 'NONE', #1099, 'mechanical' ) ;
#128 = ORIENTED_EDGE ( 'NONE', *, *, #1241, .T. ) ;
#129 = CARTESIAN_POINT ( 'NONE',  ( 28.49999999999999289, 3.999999999999985345, 20.99999999999999289 ) ) ;
#130 = ORIENTED_EDGE ( 'NONE', *, *, #1171, .T. ) ;
#131 = ORIENTED_EDGE ( 'NONE', *, *, #742, .T. ) ;
#132 = EDGE_CURVE ( 'NONE', #1197, #855, #1033, .T. ) ;
#133 = DIRECTION ( 'NONE',  ( 0.000000000000000000, -0.5000000000000041078, 0.8660254037844362651 ) ) ;
#134 = EDGE_CURVE ( 'NONE', #98, #302, #211, .T. ) ;
#135 = ADVANCED_FACE ( 'NONE', ( #940 ), #674, .F. ) ;
#136 = LINE ( 'NONE', #611, #382 ) ;
#137 = EDGE_CURVE ( 'NONE', #1054, #1355, #1263, .T. ) ;
#138 = ADVANCED_FACE ( 'NONE', ( #437 ), #1530, .F. ) ;
#139 = ORIENTED_EDGE ( 'NONE', *, *, #566, .T. ) ;
#140 = DIRECTION ( 'NONE',  ( -0.000000000000000000, 1.000000000000000000, -0.000000000000000000 ) ) ;
#141 = PRODUCT_DEFINITION ( 'UNKNOWN', '', #1508, #149 ) ;
#142 = AXIS2_PLACEMENT_3D ( 'NONE', #1465, #519, #1434 ) ;
#143 = CIRCLE ( 'NONE', #1489, 1.500000000000001332 ) ;
#144 = EDGE_LOOP ( 'NONE', ( #1524, #115, #613, #807 ) ) ;
#145 = CARTESIAN_POINT ( 'NONE',  ( 0.000000000000000000, 5.000000000000000000, 0.000000000000000000 ) ) ;
#146 = DIRECTION ( 'NONE',  ( 0.000000000000000000, 0.000000000000000000, 1.000000000000000000 ) ) ;
#147 = VECTOR ( 'NONE', #381, 1000.000000000000000 ) ;
#148 = ORIENTED_EDGE ( 'NONE', *, *, #172, .T. ) ;
#149 = PRODUCT_DEFINITION_CONTEXT ( 'detailed design', #1335, 'design' ) ;
#150 = CARTESIAN_POINT ( 'NONE',  ( -7.500000000000000000, 5.000000000000000000, 28.00000000000000355 ) ) ;
#151 = ORIENTED_EDGE ( 'NONE', *, *, #1400, .F. ) ;
#152 = CARTESIAN_POINT ( 'NONE',  ( -11.50000000000000000, 1.000000000000000000, -25.97927405783629240 ) ) ;
#153 = AXIS2_PLACEMENT_3D ( 'NONE', #716, #733, #1325 ) ;
#154 = CARTESIAN_POINT ( 'NONE',  ( -50.00000000000000711, 0.000000000000000000, -50.00000000000000711 ) ) ;
#155 = EDGE_LOOP ( 'NONE', ( #722, #786, #1096 ) ) ;
#156 = DIRECTION ( 'NONE',  ( 0.000000000000000000, 0.000000000000000000, 1.000000000000000000 ) ) ;
#157 = EDGE_CURVE ( 'NONE', #1080, #346, #1276, .T. ) ;
#158 = CARTESIAN_POINT ( 'NONE',  ( 28.49999999999999289, 3.999999999999985345, 20.99999999999999289 ) ) ;
#159 = CYLINDRICAL_SURFACE ( 'NONE', #787, 10.00000000000000178 ) ;
#160 = ORIENTED_EDGE ( 'NONE', *, *, #1394, .T. ) ;
#161 = CARTESIAN_POINT ( 'NONE',  ( 26.99999999999998579, 3.999999999999985345, -22.50000000000000355 ) ) ;
#162 = VECTOR ( 'NONE', #885, 1000.000000000000000 ) ;
#163 = DIRECTION ( 'NONE',  ( -0.000000000000000000, 1.000000000000000000, 0.000000000000000000 ) ) ;
#164 = VECTOR ( 'NONE', #202, 1000.000000000000000 ) ;
#165 = CIRCLE ( 'NONE', #1188, 1.500000000000001332 ) ;
#166 = DIRECTION ( 'NONE',  ( 1.000000000000000000, 0.000000000000000000, 0.000000000000000000 ) ) ;
#167 = ORIENTED_EDGE ( 'NONE', *, *, #1394, .F. ) ;
#168 = DIRECTION ( 'NONE',  ( -0.000000000000000000, 0.000000000000000000, 1.000000000000000000 ) ) ;
#169 = ORIENTED_EDGE ( 'NONE', *, *, #1271, .T. ) ;
#170 = PLANE ( 'NONE',  #595 ) ;
#171 = DIRECTION ( 'NONE',  ( -0.000000000000000000, -1.000000000000000000, -0.000000000000000000 ) ) ;
#172 = EDGE_CURVE ( 'NONE', #736, #1456, #693, .T. ) ;
#173 = DIRECTION ( 'NONE',  ( 0.000000000000000000, 1.000000000000000000, 0.000000000000000000 ) ) ;
#174 = VERTEX_POINT ( 'NONE', #352 ) ;
#175 = CARTESIAN_POINT ( 'NONE',  ( 0.000000000000000000, 2.500000000000000000, 0.000000000000000000 ) ) ;
#176 = ADVANCED_FACE ( 'NONE', ( #1387 ), #228, .T. ) ;
#177 = CARTESIAN_POINT ( 'NONE',  ( -9.843145750507618530, 1.000000000000000000, 25.97927405783628885 ) ) ;
#178 = EDGE_CURVE ( 'NONE', #98, #1187, #1150, .T. ) ;
#179 = EDGE_CURVE ( 'NONE', #215, #254, #1366, .T. ) ;
#180 = ADVANCED_FACE ( 'NONE', ( #405 ), #72, .F. ) ;
#181 = EDGE_CURVE ( 'NONE', #71, #242, #891, .T. ) ;
#182 = DIRECTION ( 'NONE',  ( -0.000000000000000000, 0.8660254037844362651, -0.5000000000000041078 ) ) ;
#183 = LINE ( 'NONE', #767, #664 ) ;
#184 = CARTESIAN_POINT ( 'NONE',  ( 11.50000000000000000, 0.000000000000000000, 0.000000000000000000 ) ) ;
#185 = EDGE_LOOP ( 'NONE', ( #426, #33, #856, #123 ) ) ;
#186 = CARTESIAN_POINT ( 'NONE',  ( 49.99999999999999289, 5.000000000000000000, -50.00000000000000711 ) ) ;
#187 = AXIS2_PLACEMENT_3D ( 'NONE', #145, #625, #1034 ) ;
#188 = VECTOR ( 'NONE', #627, 1000.000000000000000 ) ;
#189 = AXIS2_PLACEMENT_3D ( 'NONE', #1298, #938, #811 ) ;
#190 = DIRECTION ( 'NONE',  ( 1.000000000000000000, 0.000000000000000000, 0.000000000000000000 ) ) ;
#191 = ORIENTED_EDGE ( 'NONE', *, *, #1458, .T. ) ;
#192 = CARTESIAN_POINT ( 'NONE',  ( 26.99999999999998579, 2.500000000000000000, -21.00000000000000000 ) ) ;
#193 = ORIENTED_EDGE ( 'NONE', *, *, #350, .F. ) ;
#194 = DIRECTION ( 'NONE',  ( 0.000000000000000000, 0.000000000000000000, 1.000000000000000000 ) ) ;
#195 = DIRECTION ( 'NONE',  ( 0.000000000000000000, -0.8660254037844362651, 0.5000000000000041078 ) ) ;
#196 = CARTESIAN_POINT ( 'NONE',  ( 39.99999999999998579, 5.000000000000000000, -40.00000000000000711 ) ) ;
#197 = CARTESIAN_POINT ( 'NONE',  ( 7.500000000000000000, 5.000000000000000000, -36.00000000000000000 ) ) ;
#198 = EDGE_CURVE ( 'NONE', #1166, #1533, #530, .T. ) ;
#199 = ORIENTED_EDGE ( 'NONE', *, *, #85, .T. ) ;
#200 = DIRECTION ( 'NONE',  ( -0.000000000000000000, 0.000000000000000000, -1.000000000000000000 ) ) ;
#201 =( BOUNDED_CURVE ( )  B_SPLINE_CURVE ( 3, ( #398, #750, #617, #19 ),
 .UNSPECIFIED., .F., .F. ) 
 B_SPLINE_CURVE_WITH_KNOTS ( ( 4, 4 ),
 ( 4.965069235526769376, 6.283185307179586232 ),
 .UNSPECIFIED. ) 
 CURVE ( )  GEOMETRIC_REPRESENTATION_ITEM ( )  RATIONAL_B_SPLINE_CURVE ( ( 1.000000000000000000, 0.8603796100280634018, 0.8603796100280634018, 1.000000000000000000 ) ) 
 REPRESENTATION_ITEM ( '' )  );
#202 = DIRECTION ( 'NONE',  ( -0.000000000000000000, 1.000000000000000000, -0.000000000000000000 ) ) ;
#203 = DIRECTION ( 'NONE',  ( 0.000000000000000000, -1.000000000000000000, 0.000000000000000000 ) ) ;
#204 = FACE_OUTER_BOUND ( 'NONE', #238, .T. ) ;
#205 = EDGE_LOOP ( 'NONE', ( #128, #210, #505, #605, #1014, #920, #868, #512 ) ) ;
#206 = ORIENTED_EDGE ( 'NONE', *, *, #1173, .F. ) ;
#207 = CARTESIAN_POINT ( 'NONE',  ( -27.00000000000000000, 3.999999999999985345, 22.49999999999999645 ) ) ;
#208 = CYLINDRICAL_SURFACE ( 'NONE', #1343, 3.999999999999998668 ) ;
#209 = LINE ( 'NONE', #87, #1254 ) ;
#210 = ORIENTED_EDGE ( 'NONE', *, *, #467, .T. ) ;
#211 = LINE ( 'NONE', #1396, #1380 ) ;
#212 = CARTESIAN_POINT ( 'NONE',  ( 11.50000000000000000, 1.000000000000000000, -25.97927405783629240 ) ) ;
#213 = VECTOR ( 'NONE', #1416, 1000.000000000000000 ) ;
#214 = VERTEX_POINT ( 'NONE', #1000 ) ;
#215 = VERTEX_POINT ( 'NONE', #639 ) ;
#216 = LINE ( 'NONE', #83, #474 ) ;
#217 = FACE_OUTER_BOUND ( 'NONE', #1064, .T. ) ;
#218 = ADVANCED_FACE ( 'NONE', ( #776 ), #763, .F. ) ;
#219 = DIRECTION ( 'NONE',  ( -7.709882115452476934E-17, 0.000000000000000000, -1.000000000000000000 ) ) ;
#220 = DIRECTION ( 'NONE',  ( 0.000000000000000000, 0.000000000000000000, 1.000000000000000000 ) ) ;
#221 = LINE ( 'NONE', #832, #1362 ) ;
#222 = VECTOR ( 'NONE', #654, 1000.000000000000000 ) ;
#223 = ORIENTED_EDGE ( 'NONE', *, *, #417, .T. ) ;
#224 = ORIENTED_EDGE ( 'NONE', *, *, #1013, .T. ) ;
#225 = DIRECTION ( 'NONE',  ( 0.000000000000000000, 0.000000000000000000, 1.000000000000000000 ) ) ;
#226 = FACE_OUTER_BOUND ( 'NONE', #155, .T. ) ;
#227 = EDGE_CURVE ( 'NONE', #1187, #243, #590, .T. ) ;
#228 = CYLINDRICAL_SURFACE ( 'NONE', #1311, 10.00000000000000178 ) ;
#229 = LINE ( 'NONE', #1094, #939 ) ;
#230 = ORIENTED_EDGE ( 'NONE', *, *, #178, .F. ) ;
#231 = EDGE_LOOP ( 'NONE', ( #636, #279, #1158, #562, #375, #362 ) ) ;
#232 = DIRECTION ( 'NONE',  ( 0.000000000000000000, -1.000000000000000000, 0.000000000000000000 ) ) ;
#233 = DIRECTION ( 'NONE',  ( 0.000000000000000000, 0.000000000000000000, -1.000000000000000000 ) ) ;
#234 = UNCERTAINTY_MEASURE_WITH_UNIT (LENGTH_MEASURE( 1.000000000000000082E-05 ), #1237, 'distance_accuracy_value', 'NONE');
#235 = FACE_OUTER_BOUND ( 'NONE', #930, .T. ) ;
#236 = VECTOR ( 'NONE', #568, 1000.000000000000000 ) ;
#237 = CARTESIAN_POINT ( 'NONE',  ( 26.99999999999998579, 3.999999999999985345, -21.00000000000000000 ) ) ;
#238 = EDGE_LOOP ( 'NONE', ( #996, #1296, #361, #230, #1260 ) ) ;
#239 = AXIS2_PLACEMENT_3D ( 'NONE', #916, #1395, #922 ) ;
#240 = DIRECTION ( 'NONE',  ( 1.000000000000000000, 0.000000000000000000, 0.000000000000000000 ) ) ;
#241 = VECTOR ( 'NONE', #1030, 999.9999999999998863 ) ;
#242 = VERTEX_POINT ( 'NONE', #1126 ) ;
#243 = VERTEX_POINT ( 'NONE', #1243 ) ;
#244 = CARTESIAN_POINT ( 'NONE',  ( -7.500000000000000000, 1.000000000000000000, -36.00000000000000000 ) ) ;
#245 = DIRECTION ( 'NONE',  ( -1.000000000000000000, 0.000000000000000000, -0.000000000000000000 ) ) ;
#246 = DIRECTION ( 'NONE',  ( 0.000000000000000000, -0.7071067811865474617, 0.7071067811865474617 ) ) ;
#247 = SURFACE_STYLE_FILL_AREA ( #263 ) ;
#248 = ORIENTED_EDGE ( 'NONE', *, *, #1053, .F. ) ;
#249 = CARTESIAN_POINT ( 'NONE',  ( 11.50000000000000000, 1.000000000000000888, 27.89244455174110371 ) ) ;
#250 = EDGE_CURVE ( 'NONE', #1204, #1080, #644, .T. ) ;
#251 = CIRCLE ( 'NONE', #1147, 3.999999999999996447 ) ;
#252 = EDGE_LOOP ( 'NONE', ( #1327, #70, #734, #780 ) ) ;
#253 = ADVANCED_FACE ( 'NONE', ( #51 ), #1348, .T. ) ;
#254 = VERTEX_POINT ( 'NONE', #657 ) ;
#255 = CARTESIAN_POINT ( 'NONE',  ( 7.500000000000000000, 5.000000000000000000, 32.00000000000000000 ) ) ;
#256 = DIRECTION ( 'NONE',  ( 0.000000000000000000, 0.000000000000000000, 1.000000000000000000 ) ) ;
#257 = APPLICATION_PROTOCOL_DEFINITION ( 'draft international standard', 'automotive_design', 1998, #1335 ) ;
#258 = ORIENTED_EDGE ( 'NONE', *, *, #172, .F. ) ;
#259 = LINE ( 'NONE', #371, #1412 ) ;
#260 = VERTEX_POINT ( 'NONE', #45 ) ;
#261 = DIRECTION ( 'NONE',  ( 0.000000000000000000, -0.8660254037844362651, -0.5000000000000041078 ) ) ;
#262 = CARTESIAN_POINT ( 'NONE',  ( -27.00000000000000711, 5.000000000000000000, -23.50000000000001776 ) ) ;
#263 = FILL_AREA_STYLE ('',( #860 ) ) ;
#264 = ORIENTED_EDGE ( 'NONE', *, *, #1061, .F. ) ;
#265 = LINE ( 'NONE', #280, #897 ) ;
#266 = CIRCLE ( 'NONE', #311, 1.500000000000001332 ) ;
#267 =( BOUNDED_CURVE ( )  B_SPLINE_CURVE ( 3, ( #697, #921, #434, #333 ),
 .UNSPECIFIED., .F., .T. ) 
 B_SPLINE_CURVE_WITH_KNOTS ( ( 4, 4 ),
 ( 1.318116071652813748, 1.570796326794896780 ),
 .UNSPECIFIED. ) 
 CURVE ( )  GEOMETRIC_REPRESENTATION_ITEM ( )  RATIONAL_B_SPLINE_CURVE ( ( 1.000000000000000000, 0.9946864641781109073, 0.9946864641781109073, 1.000000000000000000 ) ) 
 REPRESENTATION_ITEM ( '' )  );
#268 = AXIS2_PLACEMENT_3D ( 'NONE', #980, #1060, #698 ) ;
#269 = EDGE_LOOP ( 'NONE', ( #60, #926, #1308, #309 ) ) ;
#270 = CARTESIAN_POINT ( 'NONE',  ( 10.89848547839932991, 4.188568639577140651, 29.16227766016837819 ) ) ;
#271 = DIRECTION ( 'NONE',  ( 0.000000000000000000, 0.000000000000000000, -1.000000000000000000 ) ) ;
#272 = EDGE_CURVE ( 'NONE', #1051, #1369, #1487, .T. ) ;
#273 = ORIENTED_EDGE ( 'NONE', *, *, #134, .F. ) ;
#274 = CARTESIAN_POINT ( 'NONE',  ( 7.500000000000000000, 1.000000000000000000, 32.00000000000000000 ) ) ;
#275 = VERTEX_POINT ( 'NONE', #1494 ) ;
#276 = DIRECTION ( 'NONE',  ( 2.775557561562890957E-15, 0.000000000000000000, 1.000000000000000000 ) ) ;
#277 = AXIS2_PLACEMENT_3D ( 'NONE', #1253, #790, #190 ) ;
#278 = LINE ( 'NONE', #771, #1314 ) ;
#279 = ORIENTED_EDGE ( 'NONE', *, *, #1331, .T. ) ;
#280 = CARTESIAN_POINT ( 'NONE',  ( -49.99999999999999289, 0.000000000000000000, 49.99999999999999289 ) ) ;
#281 = VERTEX_POINT ( 'NONE', #283 ) ;
#282 = LINE ( 'NONE', #152, #1289 ) ;
#283 = CARTESIAN_POINT ( 'NONE',  ( 7.500000000000000000, 5.000000000000000000, 28.00000000000000355 ) ) ;
#284 = ORIENTED_EDGE ( 'NONE', *, *, #1059, .T. ) ;
#285 = FACE_OUTER_BOUND ( 'NONE', #495, .T. ) ;
#286 =( NAMED_UNIT ( * ) PLANE_ANGLE_UNIT ( ) SI_UNIT ( $, .RADIAN. ) );
#287 = EDGE_CURVE ( 'NONE', #896, #1217, #278, .T. ) ;
#288 = CARTESIAN_POINT ( 'NONE',  ( 11.50000000000000000, 1.000000000000000000, 30.59807621135331246 ) ) ;
#289 = AXIS2_PLACEMENT_3D ( 'NONE', #175, #1132, #500 ) ;
#290 = DIRECTION ( 'NONE',  ( 1.541976423090495387E-16, 0.000000000000000000, 1.000000000000000000 ) ) ;
#291 = LINE ( 'NONE', #1484, #553 ) ;
#292 = FACE_OUTER_BOUND ( 'NONE', #1431, .T. ) ;
#293 = ADVANCED_FACE ( 'NONE', ( #1477 ), #1228, .F. ) ;
#294 = DIRECTION ( 'NONE',  ( 0.000000000000000000, 0.000000000000000000, 1.000000000000000000 ) ) ;
#295 = ORIENTED_EDGE ( 'NONE', *, *, #669, .T. ) ;
#296 = EDGE_CURVE ( 'NONE', #660, #275, #718, .T. ) ;
#297 = ADVANCED_FACE ( 'NONE', ( #57 ), #159, .T. ) ;
#298 = EDGE_CURVE ( 'NONE', #114, #850, #101, .T. ) ;
#299 = CARTESIAN_POINT ( 'NONE',  ( 50.00000000000000711, 5.000000000000000000, 39.99999999999998579 ) ) ;
#300 = DIRECTION ( 'NONE',  ( -0.000000000000000000, 1.000000000000000000, -0.000000000000000000 ) ) ;
#301 = VERTEX_POINT ( 'NONE', #995 ) ;
#302 = VERTEX_POINT ( 'NONE', #1297 ) ;
#303 = DIRECTION ( 'NONE',  ( 0.000000000000000000, 0.000000000000000000, -1.000000000000000000 ) ) ;
#304 = DIRECTION ( 'NONE',  ( 0.000000000000000000, 0.000000000000000000, -1.000000000000000000 ) ) ;
#305 = ORIENTED_EDGE ( 'NONE', *, *, #84, .F. ) ;
#306 = CARTESIAN_POINT ( 'NONE',  ( -28.50000000000000711, 2.500000000000000000, -22.50000000000000355 ) ) ;
#307 = ORIENTED_EDGE ( 'NONE', *, *, #179, .T. ) ;
#308 = VECTOR ( 'NONE', #823, 1000.000000000000000 ) ;
#309 = ORIENTED_EDGE ( 'NONE', *, *, #1372, .F. ) ;
#310 = LINE ( 'NONE', #802, #1213 ) ;
#311 = AXIS2_PLACEMENT_3D ( 'NONE', #1290, #1481, #409 ) ;
#312 = AXIS2_PLACEMENT_3D ( 'NONE', #1315, #1545, #961 ) ;
#313 = CARTESIAN_POINT ( 'NONE',  ( -49.99999999999999289, 5.000000000000000000, 49.99999999999999289 ) ) ;
#314 = ADVANCED_FACE ( 'NONE', ( #1047 ), #744, .F. ) ;
#315 = FACE_OUTER_BOUND ( 'NONE', #1004, .T. ) ;
#316 = CARTESIAN_POINT ( 'NONE',  ( -11.50000000000000000, 1.000000000000000000, -30.59807621135331246 ) ) ;
#317 = ORIENTED_EDGE ( 'NONE', *, *, #1241, .F. ) ;
#318 = DIRECTION ( 'NONE',  ( 0.000000000000000000, 0.000000000000000000, 1.000000000000000000 ) ) ;
#319 = DIRECTION ( 'NONE',  ( 0.000000000000000000, 0.000000000000000000, -1.000000000000000000 ) ) ;
#320 = DIRECTION ( 'NONE',  ( 0.000000000000000000, -1.000000000000000000, 0.000000000000000000 ) ) ;
#321 = FACE_OUTER_BOUND ( 'NONE', #144, .T. ) ;
#322 = PRODUCT ( 'dipt2025_03-13_013', 'dipt2025_03-13_013', '', ( #127 ) ) ;
#323 = ORIENTED_EDGE ( 'NONE', *, *, #66, .F. ) ;
#324 = ORIENTED_EDGE ( 'NONE', *, *, #798, .F. ) ;
#325 = CARTESIAN_POINT ( 'NONE',  ( 11.37298334620741258, 1.000000000000000000, 31.00000000000000355 ) ) ;
#326 = FACE_OUTER_BOUND ( 'NONE', #440, .T. ) ;
#327 = CARTESIAN_POINT ( 'NONE',  ( 26.99999999999999289, 2.500000000000000000, 22.49999999999999645 ) ) ;
#328 = CARTESIAN_POINT ( 'NONE',  ( -39.99999999999999289, 0.000000000000000000, 39.99999999999999289 ) ) ;
#329 = PLANE ( 'NONE',  #338 ) ;
#330 = ORIENTED_EDGE ( 'NONE', *, *, #22, .T. ) ;
#331 = ADVANCED_FACE ( 'NONE', ( #1515 ), #1168, .F. ) ;
#332 = VERTEX_POINT ( 'NONE', #450 ) ;
#333 = CARTESIAN_POINT ( 'NONE',  ( 11.50000000000000000, 1.696152422706639573, 31.00000000000000355 ) ) ;
#334 = PLANE ( 'NONE',  #871 ) ;
#335 = VECTOR ( 'NONE', #36, 1000.000000000000000 ) ;
#336 = AXIS2_PLACEMENT_3D ( 'NONE', #118, #271, #1091 ) ;
#337 = COLOUR_RGB ( '',0.7882352941176470340, 1.000000000000000000, 0.6627450980392156632 ) ;
#338 = AXIS2_PLACEMENT_3D ( 'NONE', #909, #1383, #797 ) ;
#339 = FACE_OUTER_BOUND ( 'NONE', #624, .T. ) ;
#340 = ORIENTED_EDGE ( 'NONE', *, *, #740, .T. ) ;
#341 = DIRECTION ( 'NONE',  ( 1.000000000000000000, -0.000000000000000000, -0.000000000000000000 ) ) ;
#342 = DIRECTION ( 'NONE',  ( 0.000000000000000000, 0.000000000000000000, -1.000000000000000000 ) ) ;
#343 = AXIS2_PLACEMENT_3D ( 'NONE', #958, #1087, #1438 ) ;
#344 = ORIENTED_EDGE ( 'NONE', *, *, #21, .T. ) ;
#345 = EDGE_CURVE ( 'NONE', #427, #1473, #310, .T. ) ;
#346 = VERTEX_POINT ( 'NONE', #927 ) ;
#347 = LINE ( 'NONE', #819, #241 ) ;
#348 = LINE ( 'NONE', #1463, #1095 ) ;
#349 = EDGE_CURVE ( 'NONE', #376, #1101, #937, .T. ) ;
#350 = EDGE_CURVE ( 'NONE', #174, #760, #165, .T. ) ;
#351 =( LENGTH_UNIT ( ) NAMED_UNIT ( * ) SI_UNIT ( .MILLI., .METRE. ) );
#352 = CARTESIAN_POINT ( 'NONE',  ( -27.00000000000000711, 2.500000000000000000, -22.50000000000000355 ) ) ;
#353 = CIRCLE ( 'NONE', #1324, 1.500000000000001332 ) ;
#354 = ORIENTED_EDGE ( 'NONE', *, *, #1519, .F. ) ;
#355 = ORIENTED_EDGE ( 'NONE', *, *, #1342, .F. ) ;
#356 = LINE ( 'NONE', #1444, #542 ) ;
#357 = CARTESIAN_POINT ( 'NONE',  ( -7.500000000000000000, 1.000000000000000000, -28.00000000000000355 ) ) ;
#358 = DIRECTION ( 'NONE',  ( -0.000000000000000000, 1.000000000000000000, -0.000000000000000000 ) ) ;
#359 = VERTEX_POINT ( 'NONE', #78 ) ;
#360 = CARTESIAN_POINT ( 'NONE',  ( 11.50000000000000000, 1.000000000000000000, 30.59807621135331246 ) ) ;
#361 = ORIENTED_EDGE ( 'NONE', *, *, #227, .F. ) ;
#362 = ORIENTED_EDGE ( 'NONE', *, *, #468, .T. ) ;
#363 = DIRECTION ( 'NONE',  ( 0.000000000000000000, -1.000000000000000000, 0.000000000000000000 ) ) ;
#364 = CARTESIAN_POINT ( 'NONE',  ( -27.00000000000000711, 3.999999999999985345, -22.50000000000000355 ) ) ;
#365 = LINE ( 'NONE', #31, #188 ) ;
#366 = AXIS2_PLACEMENT_3D ( 'NONE', #328, #1268, #453 ) ;
#367 = EDGE_CURVE ( 'NONE', #1101, #729, #839, .T. ) ;
#368 = ORIENTED_EDGE ( 'NONE', *, *, #898, .T. ) ;
#369 = VECTOR ( 'NONE', #1042, 1000.000000000000000 ) ;
#370 = EDGE_CURVE ( 'NONE', #214, #1148, #1266, .T. ) ;
#371 = CARTESIAN_POINT ( 'NONE',  ( 28.49999999999998934, 2.500000000000000000, -21.00000000000000000 ) ) ;
#372 = PRODUCT_DEFINITION_SHAPE ( 'NONE', 'NONE',  #141 ) ;
#373 = VECTOR ( 'NONE', #1056, 1000.000000000000114 ) ;
#374 =( BOUNDED_CURVE ( )  B_SPLINE_CURVE ( 3, ( #1250, #1028, #792, #681 ),
 .UNSPECIFIED., .F., .F. ) 
 B_SPLINE_CURVE_WITH_KNOTS ( ( 4, 4 ),
 ( 1.318116071652813748, 1.570796326794896780 ),
 .UNSPECIFIED. ) 
 CURVE ( )  GEOMETRIC_REPRESENTATION_ITEM ( )  RATIONAL_B_SPLINE_CURVE ( ( 1.000000000000000000, 0.9946864641781109073, 0.9946864641781109073, 1.000000000000000000 ) ) 
 REPRESENTATION_ITEM ( '' )  );
#375 = ORIENTED_EDGE ( 'NONE', *, *, #647, .F. ) ;
#376 = VERTEX_POINT ( 'NONE', #471 ) ;
#377 = LINE ( 'NONE', #723, #395 ) ;
#378 = PLANE ( 'NONE',  #187 ) ;
#379 = CARTESIAN_POINT ( 'NONE',  ( 7.500000000000000000, 4.500000000000007105, 28.00000000000000711 ) ) ;
#380 = VERTEX_POINT ( 'NONE', #1385 ) ;
#381 = DIRECTION ( 'NONE',  ( 0.000000000000000000, -1.000000000000000000, 0.000000000000000000 ) ) ;
#382 = VECTOR ( 'NONE', #1084, 1000.000000000000000 ) ;
#383 = VERTEX_POINT ( 'NONE', #1153 ) ;
#384 = EDGE_LOOP ( 'NONE', ( #571, #570, #861, #1390 ) ) ;
#385 = CARTESIAN_POINT ( 'NONE',  ( 26.99999999999999289, 2.500000000000000000, 20.99999999999999289 ) ) ;
#386 = CARTESIAN_POINT ( 'NONE',  ( 7.500000000000000000, 1.000000000000000000, -32.00000000000000000 ) ) ;
#387 = ORIENTED_EDGE ( 'NONE', *, *, #137, .T. ) ;
#388 = CARTESIAN_POINT ( 'NONE',  ( -11.37298334620741258, 1.000000000000000000, -31.00000000000000355 ) ) ;
#389 = ORIENTED_EDGE ( 'NONE', *, *, #250, .T. ) ;
#390 = LINE ( 'NONE', #975, #546 ) ;
#391 = EDGE_CURVE ( 'NONE', #486, #1001, #216, .T. ) ;
#392 = DIRECTION ( 'NONE',  ( -0.000000000000000000, -1.000000000000000000, -0.000000000000000000 ) ) ;
#393 = ORIENTED_EDGE ( 'NONE', *, *, #1464, .F. ) ;
#394 = VECTOR ( 'NONE', #163, 1000.000000000000000 ) ;
#395 = VECTOR ( 'NONE', #363, 1000.000000000000000 ) ;
#396 = VECTOR ( 'NONE', #1199, 1000.000000000000000 ) ;
#397 = VERTEX_POINT ( 'NONE', #207 ) ;
#398 = CARTESIAN_POINT ( 'NONE',  ( -11.37298334620741258, 3.696152422706650231, 31.00000000000000355 ) ) ;
#399 = DIRECTION ( 'NONE',  ( -1.000000000000000000, 0.000000000000000000, 1.387778780781445676E-16 ) ) ;
#400 = VERTEX_POINT ( 'NONE', #1404 ) ;
#401 = CARTESIAN_POINT ( 'NONE',  ( -27.00000000000000711, 3.999999999999985345, -21.00000000000000000 ) ) ;
#402 = LINE ( 'NONE', #887, #1540 ) ;
#403 = LINE ( 'NONE', #1353, #991 ) ;
#404 =( BOUNDED_CURVE ( )  B_SPLINE_CURVE ( 3, ( #580, #445, #1050, #1528 ),
 .UNSPECIFIED., .F., .F. ) 
 B_SPLINE_CURVE_WITH_KNOTS ( ( 4, 4 ),
 ( 1.570796326794896780, 1.823476581936978480 ),
 .UNSPECIFIED. ) 
 CURVE ( )  GEOMETRIC_REPRESENTATION_ITEM ( )  RATIONAL_B_SPLINE_CURVE ( ( 1.000000000000000000, 0.9946864641781110183, 0.9946864641781110183, 1.000000000000000000 ) ) 
 REPRESENTATION_ITEM ( '' )  );
#405 = FACE_OUTER_BOUND ( 'NONE', #1224, .T. ) ;
#406 = ORIENTED_EDGE ( 'NONE', *, *, #1059, .F. ) ;
#407 = LINE ( 'NONE', #882, #632 ) ;
#408 = ORIENTED_EDGE ( 'NONE', *, *, #350, .T. ) ;
#409 = DIRECTION ( 'NONE',  ( 0.000000000000000000, 0.000000000000000000, 1.000000000000000000 ) ) ;
#410 = DIRECTION ( 'NONE',  ( 0.000000000000000000, -0.000000000000000000, 1.000000000000000000 ) ) ;
#411 = EDGE_CURVE ( 'NONE', #214, #826, #267, .T. ) ;
#412 = ORIENTED_EDGE ( 'NONE', *, *, #296, .T. ) ;
#413 = DIRECTION ( 'NONE',  ( -0.000000000000000000, -1.000000000000000000, -0.000000000000000000 ) ) ;
#414 = EDGE_CURVE ( 'NONE', #1333, #1344, #905, .T. ) ;
#415 = EDGE_CURVE ( 'NONE', #215, #449, #794, .T. ) ;
#416 = SURFACE_STYLE_USAGE ( .BOTH. , #1374 ) ;
#417 = EDGE_CURVE ( 'NONE', #1235, #383, #572, .T. ) ;
#418 = ADVANCED_FACE ( 'NONE', ( #1261 ), #1392, .F. ) ;
#419 = CARTESIAN_POINT ( 'NONE',  ( 28.49999999999998934, 3.999999999999985345, -22.50000000000000355 ) ) ;
#420 = ORIENTED_EDGE ( 'NONE', *, *, #875, .F. ) ;
#421 = VECTOR ( 'NONE', #1249, 1000.000000000000000 ) ;
#422 = AXIS2_PLACEMENT_3D ( 'NONE', #192, #1140, #342 ) ;
#423 = CARTESIAN_POINT ( 'NONE',  ( -28.50000000000000711, 2.500000000000000000, -22.50000000000000355 ) ) ;
#424 = VECTOR ( 'NONE', #261, 999.9999999999998863 ) ;
#425 = CARTESIAN_POINT ( 'NONE',  ( 11.50000000000000000, 1.696152422706639573, 31.00000000000000355 ) ) ;
#426 = ORIENTED_EDGE ( 'NONE', *, *, #1287, .T. ) ;
#427 = VERTEX_POINT ( 'NONE', #1534 ) ;
#428 = DIRECTION ( 'NONE',  ( -0.000000000000000000, -1.000000000000000000, -0.000000000000000000 ) ) ;
#429 = VECTOR ( 'NONE', #1490, 1000.000000000000000 ) ;
#430 = CARTESIAN_POINT ( 'NONE',  ( -11.50000000000000000, 4.500000000000000888, -28.00000000000000355 ) ) ;
#431 = FACE_OUTER_BOUND ( 'NONE', #894, .T. ) ;
#432 = DIRECTION ( 'NONE',  ( 0.000000000000000000, 0.000000000000000000, -1.000000000000000000 ) ) ;
#433 = VERTEX_POINT ( 'NONE', #789 ) ;
#434 = CARTESIAN_POINT ( 'NONE',  ( 11.50000000000000000, 2.371765208687900195, 31.00000000000000711 ) ) ;
#435 = EDGE_CURVE ( 'NONE', #243, #260, #347, .T. ) ;
#436 = PLANE ( 'NONE',  #652 ) ;
#437 = FACE_OUTER_BOUND ( 'NONE', #269, .T. ) ;
#438 = FACE_OUTER_BOUND ( 'NONE', #384, .T. ) ;
#439 = VECTOR ( 'NONE', #582, 1000.000000000000000 ) ;
#440 = EDGE_LOOP ( 'NONE', ( #696, #1466, #616, #1483, #1485 ) ) ;
#441 = CARTESIAN_POINT ( 'NONE',  ( 49.99999999999999289, 0.000000000000000000, -50.00000000000000711 ) ) ;
#442 = PRESENTATION_LAYER_ASSIGNMENT (  '', '', ( #541 ) ) ;
#443 = VECTOR ( 'NONE', #116, 1000.000000000000000 ) ;
#444 = UNCERTAINTY_MEASURE_WITH_UNIT (LENGTH_MEASURE( 1.000000000000000082E-05 ), #1069, 'distance_accuracy_value', 'NONE');
#445 = CARTESIAN_POINT ( 'NONE',  ( -11.50000000000000000, 2.371765208687900195, 31.00000000000000355 ) ) ;
#446 = CARTESIAN_POINT ( 'NONE',  ( 26.99999999999999289, 2.500000000000000000, 20.99999999999999289 ) ) ;
#447 = CARTESIAN_POINT ( 'NONE',  ( -27.00000000000000711, 5.000000000000000000, -23.50000000000001776 ) ) ;
#448 = ORIENTED_EDGE ( 'NONE', *, *, #1103, .F. ) ;
#449 = VERTEX_POINT ( 'NONE', #1041 ) ;
#450 = CARTESIAN_POINT ( 'NONE',  ( -11.50000000000000000, 1.000000000000000000, 31.00000000000000355 ) ) ;
#451 = AXIS2_PLACEMENT_3D ( 'NONE', #635, #976, #256 ) ;
#452 = DIRECTION ( 'NONE',  ( 0.000000000000000000, 1.000000000000000000, 0.000000000000000000 ) ) ;
#453 = DIRECTION ( 'NONE',  ( 0.000000000000000000, 0.000000000000000000, 1.000000000000000000 ) ) ;
#454 = EDGE_CURVE ( 'NONE', #242, #979, #1506, .T. ) ;
#455 = DIRECTION ( 'NONE',  ( 0.000000000000000000, -1.000000000000000000, -0.000000000000000000 ) ) ;
#456 = ORIENTED_EDGE ( 'NONE', *, *, #777, .F. ) ;
#457 = ORIENTED_EDGE ( 'NONE', *, *, #198, .T. ) ;
#458 = CARTESIAN_POINT ( 'NONE',  ( -27.00000000000000711, 2.500000000000000000, -21.00000000000000000 ) ) ;
#459 = CARTESIAN_POINT ( 'NONE',  ( -27.00000000000000000, 5.000000000000000000, 23.50000000000001066 ) ) ;
#460 = ADVANCED_FACE ( 'NONE', ( #481 ), #1432, .F. ) ;
#461 = CARTESIAN_POINT ( 'NONE',  ( 7.500000000000000000, 1.000000000000000000, 28.00000000000000355 ) ) ;
#462 = ORIENTED_EDGE ( 'NONE', *, *, #464, .T. ) ;
#463 = DIRECTION ( 'NONE',  ( 1.000000000000000000, -0.000000000000000000, -0.000000000000000000 ) ) ;
#464 = EDGE_CURVE ( 'NONE', #729, #1197, #377, .T. ) ;
#465 = CARTESIAN_POINT ( 'NONE',  ( 10.89848547839933346, 4.188568639577141539, -29.16227766016837819 ) ) ;
#466 = ADVANCED_FACE ( 'NONE', ( #1066 ), #1198, .F. ) ;
#467 = EDGE_CURVE ( 'NONE', #400, #376, #565, .T. ) ;
#468 = EDGE_CURVE ( 'NONE', #449, #1062, #1443, .T. ) ;
#469 = EDGE_LOOP ( 'NONE', ( #825, #1141, #470, #1185 ) ) ;
#470 = ORIENTED_EDGE ( 'NONE', *, *, #1493, .F. ) ;
#471 = CARTESIAN_POINT ( 'NONE',  ( -50.00000000000000711, 5.000000000000000000, -40.00000000000000711 ) ) ;
#472 = CARTESIAN_POINT ( 'NONE',  ( 28.49999999999998934, 3.999999999999985345, -21.00000000000000000 ) ) ;
#473 = AXIS2_PLACEMENT_3D ( 'NONE', #1005, #1486, #294 ) ;
#474 = VECTOR ( 'NONE', #1501, 1000.000000000000000 ) ;
#475 = AXIS2_PLACEMENT_3D ( 'NONE', #1139, #1364, #779 ) ;
#476 = AXIS2_PLACEMENT_3D ( 'NONE', #715, #837, #1048 ) ;
#477 = CARTESIAN_POINT ( 'NONE',  ( 39.99999999999998579, 5.000000000000000000, -40.00000000000000711 ) ) ;
#478 = CARTESIAN_POINT ( 'NONE',  ( 7.500000000000000000, 1.000000000000000000, 25.97927405783629240 ) ) ;
#479 = ORIENTED_EDGE ( 'NONE', *, *, #1359, .F. ) ;
#480 = ORIENTED_EDGE ( 'NONE', *, *, #345, .F. ) ;
#481 = FACE_OUTER_BOUND ( 'NONE', #13, .T. ) ;
#482 = FACE_OUTER_BOUND ( 'NONE', #599, .T. ) ;
#483 = ORIENTED_EDGE ( 'NONE', *, *, #1129, .F. ) ;
#484 = CARTESIAN_POINT ( 'NONE',  ( 7.500000000000000000, 4.500000000000000888, -28.00000000000000355 ) ) ;
#485 = CIRCLE ( 'NONE', #1368, 3.999999999999996447 ) ;
#486 = VERTEX_POINT ( 'NONE', #9 ) ;
#487 = ORIENTED_EDGE ( 'NONE', *, *, #1119, .T. ) ;
#488 = PLANE ( 'NONE',  #768 ) ;
#489 = CARTESIAN_POINT ( 'NONE',  ( 7.500000000000000000, 2.499999999999984013, -31.46410161513774639 ) ) ;
#490 = LINE ( 'NONE', #847, #620 ) ;
#491 = EDGE_CURVE ( 'NONE', #760, #1428, #1305, .T. ) ;
#492 = LINE ( 'NONE', #956, #785 ) ;
#493 = ORIENTED_EDGE ( 'NONE', *, *, #1015, .T. ) ;
#494 = PLANE ( 'NONE',  #343 ) ;
#495 = EDGE_LOOP ( 'NONE', ( #1177, #1442, #817, #193 ) ) ;
#496 = ORIENTED_EDGE ( 'NONE', *, *, #688, .T. ) ;
#497 = DIRECTION ( 'NONE',  ( 0.000000000000000000, 1.000000000000000000, 0.000000000000000000 ) ) ;
#498 = DIRECTION ( 'NONE',  ( 1.000000000000000000, 0.000000000000000000, -0.000000000000000000 ) ) ;
#499 = PLANE ( 'NONE',  #336 ) ;
#500 = DIRECTION ( 'NONE',  ( 0.000000000000000000, -0.000000000000000000, 1.000000000000000000 ) ) ;
#501 = ORIENTED_EDGE ( 'NONE', *, *, #132, .T. ) ;
#502 = CARTESIAN_POINT ( 'NONE',  ( -7.500000000000000000, -12.99935565298220652, -22.51554445662263504 ) ) ;
#503 = VECTOR ( 'NONE', #1375, 1000.000000000000000 ) ;
#504 = ORIENTED_EDGE ( 'NONE', *, *, #1543, .T. ) ;
#505 = ORIENTED_EDGE ( 'NONE', *, *, #349, .T. ) ;
#506 = DIRECTION ( 'NONE',  ( 0.000000000000000000, 0.000000000000000000, -1.000000000000000000 ) ) ;
#507 = FACE_OUTER_BOUND ( 'NONE', #1114, .T. ) ;
#508 = ORIENTED_EDGE ( 'NONE', *, *, #391, .T. ) ;
#509 = DIRECTION ( 'NONE',  ( 0.000000000000000000, -1.000000000000000000, -0.000000000000000000 ) ) ;
#510 = EDGE_CURVE ( 'NONE', #1333, #1452, #356, .T. ) ;
#511 = AXIS2_PLACEMENT_3D ( 'NONE', #47, #539, #168 ) ;
#512 = ORIENTED_EDGE ( 'NONE', *, *, #84, .T. ) ;
#513 = CARTESIAN_POINT ( 'NONE',  ( 29.50000000000000711, 5.000000000000000000, 20.99999999999998224 ) ) ;
#514 = ORIENTED_EDGE ( 'NONE', *, *, #454, .F. ) ;
#515 = CARTESIAN_POINT ( 'NONE',  ( 11.50000000000000000, 1.000000000000000000, -27.89244455174109660 ) ) ;
#516 = EDGE_CURVE ( 'NONE', #671, #1152, #713, .T. ) ;
#517 = ORIENTED_EDGE ( 'NONE', *, *, #1031, .F. ) ;
#518 = CARTESIAN_POINT ( 'NONE',  ( 7.500000000000000000, 5.000000000000000000, -28.00000000000000355 ) ) ;
#519 = DIRECTION ( 'NONE',  ( 0.000000000000000000, 0.7071067811865475727, -0.7071067811865475727 ) ) ;
#520 = ORIENTED_EDGE ( 'NONE', *, *, #1282, .T. ) ;
#521 = DIRECTION ( 'NONE',  ( 0.000000000000000000, -1.000000000000000000, 0.000000000000000000 ) ) ;
#522 = CIRCLE ( 'NONE', #1037, 3.999999999999996447 ) ;
#523 = VECTOR ( 'NONE', #2, 1000.000000000000000 ) ;
#524 = CARTESIAN_POINT ( 'NONE',  ( 40.00000000000000711, 0.000000000000000000, 39.99999999999998579 ) ) ;
#525 = ORIENTED_EDGE ( 'NONE', *, *, #103, .T. ) ;
#526 = CARTESIAN_POINT ( 'NONE',  ( -39.99999999999999289, 5.000000000000000000, 49.99999999999999289 ) ) ;
#527 = LINE ( 'NONE', #701, #1110 ) ;
#528 = FACE_OUTER_BOUND ( 'NONE', #1403, .T. ) ;
#529 = CIRCLE ( 'NONE', #1023, 1.500000000000001332 ) ;
#530 = LINE ( 'NONE', #1018, #764 ) ;
#531 = ADVANCED_FACE ( 'NONE', ( #1074 ), #488, .T. ) ;
#532 = EDGE_CURVE ( 'NONE', #1532, #1093, #365, .T. ) ;
#533 = EDGE_CURVE ( 'NONE', #380, #302, #1332, .T. ) ;
#534 = ORIENTED_EDGE ( 'NONE', *, *, #464, .F. ) ;
#535 = DIRECTION ( 'NONE',  ( -1.387778780781445676E-16, -0.000000000000000000, -1.000000000000000000 ) ) ;
#536 = DIRECTION ( 'NONE',  ( -1.000000000000000000, 0.000000000000000000, -0.000000000000000000 ) ) ;
#537 = ORIENTED_EDGE ( 'NONE', *, *, #578, .T. ) ;
#538 = CARTESIAN_POINT ( 'NONE',  ( -39.99999999999999289, 5.000000000000000000, 39.99999999999999289 ) ) ;
#539 = DIRECTION ( 'NONE',  ( -1.000000000000000000, 0.000000000000000000, -0.000000000000000000 ) ) ;
#540 = ORIENTED_EDGE ( 'NONE', *, *, #287, .F. ) ;
#541 = STYLED_ITEM ( 'NONE', ( #1427 ), #770 ) ;
#542 = VECTOR ( 'NONE', #827, 1000.000000000000000 ) ;
#543 = STYLED_ITEM ( 'NONE', ( #998 ), #32 ) ;
#544 = AXIS2_PLACEMENT_3D ( 'NONE', #1036, #1409, #675 ) ;
#545 = DIRECTION ( 'NONE',  ( -1.000000000000000000, 0.000000000000000000, -0.000000000000000000 ) ) ;
#546 = VECTOR ( 'NONE', #1469, 1000.000000000000000 ) ;
#547 = CARTESIAN_POINT ( 'NONE',  ( 7.500000000000000000, 1.000000000000000000, -36.00000000000000000 ) ) ;
#548 = LINE ( 'NONE', #1123, #16 ) ;
#549 = DIRECTION ( 'NONE',  ( 0.000000000000000000, 0.000000000000000000, 1.000000000000000000 ) ) ;
#550 = EDGE_CURVE ( 'NONE', #1079, #1369, #490, .T. ) ;
#551 = ORIENTED_EDGE ( 'NONE', *, *, #1372, .T. ) ;
#552 = CARTESIAN_POINT ( 'NONE',  ( -27.00000000000000711, 5.000000000000000000, -21.00000000000000000 ) ) ;
#553 = VECTOR ( 'NONE', #870, 1000.000000000000000 ) ;
#554 = DIRECTION ( 'NONE',  ( -0.000000000000000000, 1.000000000000000000, 0.000000000000000000 ) ) ;
#555 = CARTESIAN_POINT ( 'NONE',  ( -11.50000000000000000, 4.500000000000000888, 31.00000000000000355 ) ) ;
#556 = DIRECTION ( 'NONE',  ( 0.000000000000000000, 0.5000000000000043299, -0.8660254037844362651 ) ) ;
#557 = ORIENTED_EDGE ( 'NONE', *, *, #43, .T. ) ;
#558 = PLANE ( 'NONE',  #743 ) ;
#559 = CYLINDRICAL_SURFACE ( 'NONE', #109, 10.00000000000000178 ) ;
#560 = CARTESIAN_POINT ( 'NONE',  ( 9.397991471232314709, 4.499999999999995559, -28.00000000000000355 ) ) ;
#561 = VECTOR ( 'NONE', #1503, 999.9999999999998863 ) ;
#562 = ORIENTED_EDGE ( 'NONE', *, *, #578, .F. ) ;
#563 = CARTESIAN_POINT ( 'NONE',  ( -7.500000000000000000, 1.000000000000000000, 36.00000000000000000 ) ) ;
#564 = AXIS2_PLACEMENT_3D ( 'NONE', #79, #691, #319 ) ;
#565 = CIRCLE ( 'NONE', #312, 10.00000000000000178 ) ;
#566 = EDGE_CURVE ( 'NONE', #48, #1384, #20, .T. ) ;
#567 = CARTESIAN_POINT ( 'NONE',  ( -28.50000000000000711, 3.999999999999985345, -21.00000000000000000 ) ) ;
#568 = DIRECTION ( 'NONE',  ( -7.709882115452476934E-17, 0.000000000000000000, -1.000000000000000000 ) ) ;
#569 = FACE_OUTER_BOUND ( 'NONE', #641, .T. ) ;
#570 = ORIENTED_EDGE ( 'NONE', *, *, #1517, .F. ) ;
#571 = ORIENTED_EDGE ( 'NONE', *, *, #1061, .T. ) ;
#572 = LINE ( 'NONE', #1149, #911 ) ;
#573 = DIRECTION ( 'NONE',  ( 0.000000000000000000, -0.5000000000000041078, 0.8660254037844362651 ) ) ;
#574 = EDGE_CURVE ( 'NONE', #1542, #114, #829, .T. ) ;
#575 = ADVANCED_FACE ( 'NONE', ( #1340 ), #4, .T. ) ;
#576 = ADVANCED_FACE ( 'NONE', ( #235 ), #499, .T. ) ;
#577 = VECTOR ( 'NONE', #1498, 1000.000000000000000 ) ;
#578 = EDGE_CURVE ( 'NONE', #1336, #775, #936, .T. ) ;
#579 = ADVANCED_FACE ( 'NONE', ( #507 ), #1222, .F. ) ;
#580 = CARTESIAN_POINT ( 'NONE',  ( -11.50000000000000000, 1.696152422706643348, 31.00000000000000355 ) ) ;
#581 = ORIENTED_EDGE ( 'NONE', *, *, #1342, .T. ) ;
#582 = DIRECTION ( 'NONE',  ( 1.541976423090495387E-16, 0.000000000000000000, 1.000000000000000000 ) ) ;
#583 = DIRECTION ( 'NONE',  ( 0.000000000000000000, 0.000000000000000000, 1.000000000000000000 ) ) ;
#584 = EDGE_LOOP ( 'NONE', ( #169, #540, #35, #845 ) ) ;
#585 = ORIENTED_EDGE ( 'NONE', *, *, #533, .F. ) ;
#586 = DIRECTION ( 'NONE',  ( 1.387778780781445676E-16, 0.000000000000000000, 1.000000000000000000 ) ) ;
#587 = CARTESIAN_POINT ( 'NONE',  ( -11.50000000000000000, 4.500000000000000888, -31.00000000000000355 ) ) ;
#588 = DIRECTION ( 'NONE',  ( -0.000000000000000000, 1.000000000000000000, -0.000000000000000000 ) ) ;
#589 = FACE_OUTER_BOUND ( 'NONE', #1070, .T. ) ;
#590 =( BOUNDED_CURVE ( )  B_SPLINE_CURVE ( 3, ( #1142, #177, #653, #1247 ),
 .UNSPECIFIED., .F., .F. ) 
 B_SPLINE_CURVE_WITH_KNOTS ( ( 4, 4 ),
 ( 0.000000000000000000, 1.570796326794896558 ),
 .UNSPECIFIED. ) 
 CURVE ( )  GEOMETRIC_REPRESENTATION_ITEM ( )  RATIONAL_B_SPLINE_CURVE ( ( 1.000000000000000000, 0.8047378541243649375, 0.8047378541243649375, 1.000000000000000000 ) ) 
 REPRESENTATION_ITEM ( '' )  );
#591 = ORIENTED_EDGE ( 'NONE', *, *, #454, .T. ) ;
#592 = EDGE_LOOP ( 'NONE', ( #248, #462, #932, #24 ) ) ;
#593 = DIRECTION ( 'NONE',  ( 0.000000000000000000, 0.000000000000000000, -1.000000000000000000 ) ) ;
#594 = FACE_OUTER_BOUND ( 'NONE', #1270, .T. ) ;
#595 = AXIS2_PLACEMENT_3D ( 'NONE', #1520, #452, #929 ) ;
#596 = AXIS2_PLACEMENT_3D ( 'NONE', #186, #399, #874 ) ;
#597 = ORIENTED_EDGE ( 'NONE', *, *, #1517, .T. ) ;
#598 = CARTESIAN_POINT ( 'NONE',  ( -11.37298334620741258, 1.000000000000000000, -31.00000000000000355 ) ) ;
#599 = EDGE_LOOP ( 'NONE', ( #1024, #585, #1291, #773, #1346 ) ) ;
#600 = ADVANCED_FACE ( 'NONE', ( #983 ), #838, .F. ) ;
#601 = ORIENTED_EDGE ( 'NONE', *, *, #510, .T. ) ;
#602 = DIRECTION ( 'NONE',  ( -1.000000000000000000, 0.000000000000000000, -0.000000000000000000 ) ) ;
#603 = CARTESIAN_POINT ( 'NONE',  ( -50.00000000000000711, 5.000000000000000000, -50.00000000000000711 ) ) ;
#604 = CARTESIAN_POINT ( 'NONE',  ( 11.37298334620741258, 3.696152422706650231, -31.00000000000000355 ) ) ;
#605 = ORIENTED_EDGE ( 'NONE', *, *, #367, .T. ) ;
#606 = CARTESIAN_POINT ( 'NONE',  ( 49.99999999999999289, 5.000000000000000000, -40.00000000000000711 ) ) ;
#607 = ORIENTED_EDGE ( 'NONE', *, *, #854, .T. ) ;
#608 = EDGE_LOOP ( 'NONE', ( #831, #1086, #273, #863 ) ) ;
#609 = DIRECTION ( 'NONE',  ( 0.000000000000000000, 0.000000000000000000, -1.000000000000000000 ) ) ;
#610 = CARTESIAN_POINT ( 'NONE',  ( 11.37298334620741258, 1.000000000000000000, 31.00000000000000355 ) ) ;
#611 = CARTESIAN_POINT ( 'NONE',  ( -7.500000000000000000, 1.000000000000000000, 36.00000000000000000 ) ) ;
#612 = SHAPE_DEFINITION_REPRESENTATION ( #372, #770 ) ;
#613 = ORIENTED_EDGE ( 'NONE', *, *, #1464, .T. ) ;
#614 = DIRECTION ( 'NONE',  ( -0.000000000000000000, 1.000000000000000000, -0.000000000000000000 ) ) ;
#615 = ORIENTED_EDGE ( 'NONE', *, *, #889, .T. ) ;
#616 = ORIENTED_EDGE ( 'NONE', *, *, #709, .F. ) ;
#617 = CARTESIAN_POINT ( 'NONE',  ( -9.397991471232314709, 4.499999999999997335, 28.00000000000000355 ) ) ;
#618 = DIRECTION ( 'NONE',  ( -1.541976423090495387E-16, 0.000000000000000000, -1.000000000000000000 ) ) ;
#619 = EDGE_CURVE ( 'NONE', #660, #855, #1206, .T. ) ;
#620 = VECTOR ( 'NONE', #358, 1000.000000000000000 ) ;
#621 = ORIENTED_EDGE ( 'NONE', *, *, #739, .F. ) ;
#622 = CARTESIAN_POINT ( 'NONE',  ( -29.50000000000001421, 5.000000000000000000, 20.99999999999999289 ) ) ;
#623 = VECTOR ( 'NONE', #1209, 1000.000000000000114 ) ;
#624 = EDGE_LOOP ( 'NONE', ( #1548, #1321, #264, #1529 ) ) ;
#625 = DIRECTION ( 'NONE',  ( 0.000000000000000000, 1.000000000000000000, 0.000000000000000000 ) ) ;
#626 = VECTOR ( 'NONE', #26, 1000.000000000000114 ) ;
#627 = DIRECTION ( 'NONE',  ( -0.000000000000000000, 1.000000000000000000, -0.000000000000000000 ) ) ;
#628 = EDGE_CURVE ( 'NONE', #896, #1152, #1106, .T. ) ;
#629 = ORIENTED_EDGE ( 'NONE', *, *, #66, .T. ) ;
#630 = EDGE_CURVE ( 'NONE', #1355, #1093, #678, .T. ) ;
#631 = DIRECTION ( 'NONE',  ( -1.000000000000000000, -0.000000000000000000, -0.000000000000000000 ) ) ;
#632 = VECTOR ( 'NONE', #631, 1000.000000000000000 ) ;
#633 = VERTEX_POINT ( 'NONE', #1214 ) ;
#634 = DIRECTION ( 'NONE',  ( -0.000000000000000000, -1.000000000000000000, -0.000000000000000000 ) ) ;
#635 = CARTESIAN_POINT ( 'NONE',  ( 7.500000000000000000, 1.000000000000000000, 32.00000000000000000 ) ) ;
#636 = ORIENTED_EDGE ( 'NONE', *, *, #1085, .T. ) ;
#637 = DIRECTION ( 'NONE',  ( 1.000000000000000000, -0.000000000000000000, -0.000000000000000000 ) ) ;
#638 = DIRECTION ( 'NONE',  ( -0.000000000000000000, 1.000000000000000000, -0.000000000000000000 ) ) ;
#639 = CARTESIAN_POINT ( 'NONE',  ( 7.500000000000000000, 1.000000000000000000, 36.00000000000000000 ) ) ;
#640 = AXIS2_PLACEMENT_3D ( 'NONE', #446, #320, #1521 ) ;
#641 = EDGE_LOOP ( 'NONE', ( #643, #504, #167, #621 ) ) ;
#642 = CARTESIAN_POINT ( 'NONE',  ( 7.500000000000000000, 1.000000000000000000, -36.00000000000000000 ) ) ;
#643 = ORIENTED_EDGE ( 'NONE', *, *, #1128, .F. ) ;
#644 = CIRCLE ( 'NONE', #867, 2.500000000000015987 ) ;
#645 = FACE_BOUND ( 'NONE', #120, .T. ) ;
#646 = EDGE_CURVE ( 'NONE', #1204, #397, #126, .T. ) ;
#647 = EDGE_CURVE ( 'NONE', #449, #1336, #136, .T. ) ;
#648 = ORIENTED_EDGE ( 'NONE', *, *, #646, .T. ) ;
#649 = DIRECTION ( 'NONE',  ( -0.000000000000000000, 1.000000000000000000, -0.000000000000000000 ) ) ;
#650 = SURFACE_STYLE_FILL_AREA ( #1358 ) ;
#651 = CARTESIAN_POINT ( 'NONE',  ( -28.50000000000000711, 2.500000000000000000, -22.50000000000000355 ) ) ;
#652 = AXIS2_PLACEMENT_3D ( 'NONE', #313, #304, #783 ) ;
#653 = CARTESIAN_POINT ( 'NONE',  ( -11.50000000000000000, 1.000000000000000000, 27.89244455174109660 ) ) ;
#654 = DIRECTION ( 'NONE',  ( 1.000000000000000000, -0.000000000000000000, -0.000000000000000000 ) ) ;
#655 = FACE_OUTER_BOUND ( 'NONE', #1514, .T. ) ;
#656 = ORIENTED_EDGE ( 'NONE', *, *, #854, .F. ) ;
#657 = CARTESIAN_POINT ( 'NONE',  ( 7.500000000000000000, 5.000000000000000000, 36.00000000000000000 ) ) ;
#658 = FACE_OUTER_BOUND ( 'NONE', #984, .T. ) ;
#659 = EDGE_CURVE ( 'NONE', #1384, #1344, #1299, .T. ) ;
#660 = VERTEX_POINT ( 'NONE', #1446 ) ;
#661 = DIRECTION ( 'NONE',  ( -1.000000000000000000, -0.000000000000000000, -0.000000000000000000 ) ) ;
#662 =( GEOMETRIC_REPRESENTATION_CONTEXT ( 3 ) GLOBAL_UNCERTAINTY_ASSIGNED_CONTEXT ( ( #444 ) ) GLOBAL_UNIT_ASSIGNED_CONTEXT ( ( #1069, #947, #119 ) ) REPRESENTATION_CONTEXT ( 'NONE', 'WORKASPACE' ) );
#663 = ORIENTED_EDGE ( 'NONE', *, *, #181, .T. ) ;
#664 = VECTOR ( 'NONE', #67, 1000.000000000000000 ) ;
#665 = VECTOR ( 'NONE', #953, 1000.000000000000000 ) ;
#666 = DIRECTION ( 'NONE',  ( -0.000000000000000000, 1.000000000000000000, -0.000000000000000000 ) ) ;
#667 = CARTESIAN_POINT ( 'NONE',  ( -49.99999999999999289, 0.000000000000000000, 39.99999999999998579 ) ) ;
#668 = DIRECTION ( 'NONE',  ( 0.000000000000000000, 0.000000000000000000, 1.000000000000000000 ) ) ;
#669 = EDGE_CURVE ( 'NONE', #1532, #736, #485, .T. ) ;
#670 = FACE_OUTER_BOUND ( 'NONE', #1329, .T. ) ;
#671 = VERTEX_POINT ( 'NONE', #161 ) ;
#672 = DIRECTION ( 'NONE',  ( 0.000000000000000000, 1.000000000000000000, 0.000000000000000000 ) ) ;
#673 = VECTOR ( 'NONE', #554, 1000.000000000000000 ) ;
#674 = PLANE ( 'NONE',  #989 ) ;
#675 = DIRECTION ( 'NONE',  ( 0.000000000000000000, 0.000000000000000000, 1.000000000000000000 ) ) ;
#676 = ORIENTED_EDGE ( 'NONE', *, *, #43, .F. ) ;
#677 = DIRECTION ( 'NONE',  ( 0.000000000000000000, -1.000000000000000000, 0.000000000000000000 ) ) ;
#678 =( BOUNDED_CURVE ( )  B_SPLINE_CURVE ( 3, ( #1317, #725, #1201, #604 ),
 .UNSPECIFIED., .F., .F. ) 
 B_SPLINE_CURVE_WITH_KNOTS ( ( 4, 4 ),
 ( 1.570796326794896780, 1.823476581936978258 ),
 .UNSPECIFIED. ) 
 CURVE ( )  GEOMETRIC_REPRESENTATION_ITEM ( )  RATIONAL_B_SPLINE_CURVE ( ( 1.000000000000000000, 0.9946864641781110183, 0.9946864641781110183, 1.000000000000000000 ) ) 
 REPRESENTATION_ITEM ( '' )  );
#679 = FACE_OUTER_BOUND ( 'NONE', #1513, .T. ) ;
#680 =( NAMED_UNIT ( * ) SI_UNIT ( $, .STERADIAN. ) SOLID_ANGLE_UNIT ( ) );
#681 = CARTESIAN_POINT ( 'NONE',  ( -11.50000000000000000, 1.696152422706639573, -31.00000000000000355 ) ) ;
#682 = EDGE_CURVE ( 'NONE', #775, #281, #1002, .T. ) ;
#683 = ORIENTED_EDGE ( 'NONE', *, *, #732, .T. ) ;
#684 = ORIENTED_EDGE ( 'NONE', *, *, #966, .T. ) ;
#685 = DIRECTION ( 'NONE',  ( -1.000000000000000000, -0.000000000000000000, 0.000000000000000000 ) ) ;
#686 = LINE ( 'NONE', #125, #213 ) ;
#687 = EDGE_CURVE ( 'NONE', #346, #896, #1122, .T. ) ;
#688 = EDGE_CURVE ( 'NONE', #1533, #275, #407, .T. ) ;
#689 = CONICAL_SURFACE ( 'NONE', #544, 2.500000000000015987, 0.7853981633974489451 ) ;
#690 = EDGE_CURVE ( 'NONE', #1148, #215, #1223, .T. ) ;
#691 = DIRECTION ( 'NONE',  ( 0.000000000000000000, -1.000000000000000000, 0.000000000000000000 ) ) ;
#692 = ORIENTED_EDGE ( 'NONE', *, *, #85, .F. ) ;
#693 = LINE ( 'NONE', #1164, #962 ) ;
#694 = DIRECTION ( 'NONE',  ( 0.000000000000000000, 0.000000000000000000, -1.000000000000000000 ) ) ;
#695 = ORIENTED_EDGE ( 'NONE', *, *, #1500, .F. ) ;
#696 = ORIENTED_EDGE ( 'NONE', *, *, #630, .F. ) ;
#697 = CARTESIAN_POINT ( 'NONE',  ( 11.37298334620741258, 3.696152422706657337, 31.00000000000000355 ) ) ;
#698 = DIRECTION ( 'NONE',  ( 0.000000000000000000, 0.000000000000000000, 1.000000000000000000 ) ) ;
#699 = VECTOR ( 'NONE', #637, 1000.000000000000000 ) ;
#700 = CARTESIAN_POINT ( 'NONE',  ( 28.49999999999998934, 2.500000000000000000, -22.50000000000000355 ) ) ;
#701 = CARTESIAN_POINT ( 'NONE',  ( -40.00000000000000711, 5.000000000000000000, -50.00000000000000711 ) ) ;
#702 = LINE ( 'NONE', #949, #1492 ) ;
#703 = ORIENTED_EDGE ( 'NONE', *, *, #179, .F. ) ;
#704 = ORIENTED_EDGE ( 'NONE', *, *, #1461, .T. ) ;
#705 = DIRECTION ( 'NONE',  ( -0.000000000000000000, 1.000000000000000000, -0.000000000000000000 ) ) ;
#706 = CARTESIAN_POINT ( 'NONE',  ( -7.500000000000000000, 1.000000000000000000, 25.97927405783629240 ) ) ;
#707 = DIRECTION ( 'NONE',  ( -0.000000000000000000, 1.000000000000000000, -0.000000000000000000 ) ) ;
#708 = DIRECTION ( 'NONE',  ( 0.000000000000000000, 0.000000000000000000, -1.000000000000000000 ) ) ;
#709 = EDGE_CURVE ( 'NONE', #433, #986, #1435, .T. ) ;
#710 = DIRECTION ( 'NONE',  ( 0.000000000000000000, 1.000000000000000000, 0.000000000000000000 ) ) ;
#711 = VERTEX_POINT ( 'NONE', #1351 ) ;
#712 = ORIENTED_EDGE ( 'NONE', *, *, #1282, .F. ) ;
#713 = LINE ( 'NONE', #1189, #443 ) ;
#714 = CIRCLE ( 'NONE', #907, 10.00000000000000178 ) ;
#715 = CARTESIAN_POINT ( 'NONE',  ( -7.500000000000000000, 1.000000000000000000, -32.00000000000000000 ) ) ;
#716 = CARTESIAN_POINT ( 'NONE',  ( -50.00000000000000711, 5.000000000000000000, -50.00000000000000711 ) ) ;
#717 = CIRCLE ( 'NONE', #473, 2.500000000000015987 ) ;
#718 = CIRCLE ( 'NONE', #1488, 10.00000000000000178 ) ;
#719 = EDGE_LOOP ( 'NONE', ( #1107, #479, #1022, #534 ) ) ;
#720 = CARTESIAN_POINT ( 'NONE',  ( 0.000000000000000000, 0.000000000000000000, 0.000000000000000000 ) ) ;
#721 = ORIENTED_EDGE ( 'NONE', *, *, #669, .F. ) ;
#722 = ORIENTED_EDGE ( 'NONE', *, *, #1458, .F. ) ;
#723 = CARTESIAN_POINT ( 'NONE',  ( -39.99999999999999289, 5.000000000000000000, 49.99999999999999289 ) ) ;
#724 = LINE ( 'NONE', #1546, #748 ) ;
#725 = CARTESIAN_POINT ( 'NONE',  ( 11.50000000000000000, 2.371765208687899751, -31.00000000000000355 ) ) ;
#726 = VECTOR ( 'NONE', #156, 1000.000000000000000 ) ;
#727 = ORIENTED_EDGE ( 'NONE', *, *, #296, .F. ) ;
#728 = CARTESIAN_POINT ( 'NONE',  ( -9.843145750507620306, 1.000000000000000888, -25.97927405783629595 ) ) ;
#729 = VERTEX_POINT ( 'NONE', #526 ) ;
#730 = ORIENTED_EDGE ( 'NONE', *, *, #1242, .F. ) ;
#731 = DIRECTION ( 'NONE',  ( 0.000000000000000000, 0.000000000000000000, -1.000000000000000000 ) ) ;
#732 = EDGE_CURVE ( 'NONE', #935, #1051, #251, .T. ) ;
#733 = DIRECTION ( 'NONE',  ( 1.000000000000000000, 0.000000000000000000, -1.387778780781445676E-16 ) ) ;
#734 = ORIENTED_EDGE ( 'NONE', *, *, #1240, .T. ) ;
#735 = PLANE ( 'NONE',  #1279 ) ;
#736 = VERTEX_POINT ( 'NONE', #642 ) ;
#737 = EDGE_CURVE ( 'NONE', #1448, #301, #772, .T. ) ;
#738 = DIRECTION ( 'NONE',  ( 0.000000000000000000, -0.8660254037844362651, 0.5000000000000041078 ) ) ;
#739 = EDGE_CURVE ( 'NONE', #1001, #711, #529, .T. ) ;
#740 = EDGE_CURVE ( 'NONE', #788, #808, #291, .T. ) ;
#741 = EDGE_CURVE ( 'NONE', #1152, #1428, #353, .T. ) ;
#742 = EDGE_CURVE ( 'NONE', #1532, #1054, #1334, .T. ) ;
#743 = AXIS2_PLACEMENT_3D ( 'NONE', #700, #1510, #219 ) ;
#744 = CONICAL_SURFACE ( 'NONE', #44, 2.500000000000015987, 0.7853981633974489451 ) ;
#745 =( NAMED_UNIT ( * ) SI_UNIT ( $, .STERADIAN. ) SOLID_ANGLE_UNIT ( ) );
#746 = ORIENTED_EDGE ( 'NONE', *, *, #1359, .T. ) ;
#747 = LINE ( 'NONE', #1367, #673 ) ;
#748 = VECTOR ( 'NONE', #928, 1000.000000000000000 ) ;
#749 = ORIENTED_EDGE ( 'NONE', *, *, #659, .T. ) ;
#750 = CARTESIAN_POINT ( 'NONE',  ( -10.89848547839933346, 4.188568639577142427, 29.16227766016837819 ) ) ;
#751 = AXIS2_PLACEMENT_3D ( 'NONE', #1337, #133, #1476 ) ;
#752 = DIRECTION ( 'NONE',  ( 0.000000000000000000, 0.8660254037844362651, -0.5000000000000041078 ) ) ;
#753 = ORIENTED_EDGE ( 'NONE', *, *, #1401, .F. ) ;
#754 = DIRECTION ( 'NONE',  ( -0.000000000000000000, -1.000000000000000000, -0.000000000000000000 ) ) ;
#755 = AXIS2_PLACEMENT_3D ( 'NONE', #1218, #521, #993 ) ;
#756 = DIRECTION ( 'NONE',  ( 0.7071067811865474617, -0.7071067811865474617, 0.000000000000000000 ) ) ;
#757 = DIRECTION ( 'NONE',  ( 0.000000000000000000, 0.000000000000000000, 1.000000000000000000 ) ) ;
#758 = ORIENTED_EDGE ( 'NONE', *, *, #898, .F. ) ;
#759 = DIRECTION ( 'NONE',  ( 1.000000000000000000, 0.000000000000000000, 0.000000000000000000 ) ) ;
#760 = VERTEX_POINT ( 'NONE', #1474 ) ;
#761 = ADVANCED_FACE ( 'NONE', ( #285 ), #1108, .F. ) ;
#762 = CARTESIAN_POINT ( 'NONE',  ( 29.50000000000000711, 5.000000000000000000, 20.99999999999999289 ) ) ;
#763 = PLANE ( 'NONE',  #596 ) ;
#764 = VECTOR ( 'NONE', #1111, 1000.000000000000000 ) ;
#765 = VERTEX_POINT ( 'NONE', #1102 ) ;
#766 = DIRECTION ( 'NONE',  ( 0.000000000000000000, 1.000000000000000000, 0.000000000000000000 ) ) ;
#767 = CARTESIAN_POINT ( 'NONE',  ( 11.50000000000000000, 4.500000000000000888, 31.00000000000000355 ) ) ;
#768 = AXIS2_PLACEMENT_3D ( 'NONE', #952, #835, #618 ) ;
#769 = DIRECTION ( 'NONE',  ( 0.000000000000000000, 0.000000000000000000, 1.000000000000000000 ) ) ;
#770 = ADVANCED_BREP_SHAPE_REPRESENTATION ( 'dipt2025_03-13_013', ( #32, #1537 ), #1112 ) ;
#771 = CARTESIAN_POINT ( 'NONE',  ( 26.99999999999998579, 5.000000000000000000, -23.50000000000001776 ) ) ;
#772 = LINE ( 'NONE', #1356, #726 ) ;
#773 = ORIENTED_EDGE ( 'NONE', *, *, #1280, .F. ) ;
#774 = FACE_OUTER_BOUND ( 'NONE', #1006, .T. ) ;
#775 = VERTEX_POINT ( 'NONE', #997 ) ;
#776 = FACE_OUTER_BOUND ( 'NONE', #1077, .T. ) ;
#777 = EDGE_CURVE ( 'NONE', #1197, #427, #265, .T. ) ;
#778 = LINE ( 'NONE', #1248, #1049 ) ;
#779 = DIRECTION ( 'NONE',  ( 0.000000000000000000, 0.000000000000000000, 1.000000000000000000 ) ) ;
#780 = ORIENTED_EDGE ( 'NONE', *, *, #272, .T. ) ;
#781 = DIRECTION ( 'NONE',  ( -0.000000000000000000, 0.000000000000000000, 1.000000000000000000 ) ) ;
#782 = ADVANCED_FACE ( 'NONE', ( #1236 ), #1115, .T. ) ;
#783 = DIRECTION ( 'NONE',  ( -1.000000000000000000, 0.000000000000000000, -0.000000000000000000 ) ) ;
#784 = CARTESIAN_POINT ( 'NONE',  ( 28.49999999999998934, 2.500000000000000000, -21.00000000000000000 ) ) ;
#785 = VECTOR ( 'NONE', #967, 1000.000000000000000 ) ;
#786 = ORIENTED_EDGE ( 'NONE', *, *, #435, .T. ) ;
#787 = AXIS2_PLACEMENT_3D ( 'NONE', #538, #1007, #303 ) ;
#788 = VERTEX_POINT ( 'NONE', #1480 ) ;
#789 = CARTESIAN_POINT ( 'NONE',  ( 7.500000000000000000, 1.000000000000000000, -25.97927405783629240 ) ) ;
#790 = DIRECTION ( 'NONE',  ( -0.000000000000000000, 0.000000000000000000, 1.000000000000000000 ) ) ;
#791 = LINE ( 'NONE', #80, #236 ) ;
#792 = CARTESIAN_POINT ( 'NONE',  ( -11.50000000000000000, 2.371765208687900195, -31.00000000000000711 ) ) ;
#793 = ORIENTED_EDGE ( 'NONE', *, *, #1085, .F. ) ;
#794 = LINE ( 'NONE', #563, #1339 ) ;
#795 = LINE ( 'NONE', #461, #164 ) ;
#796 = CARTESIAN_POINT ( 'NONE',  ( -28.50000000000000711, 2.500000000000000000, -22.50000000000000355 ) ) ;
#797 = DIRECTION ( 'NONE',  ( 1.000000000000000000, 0.000000000000000000, 0.000000000000000000 ) ) ;
#798 = EDGE_CURVE ( 'NONE', #71, #1073, #1121, .T. ) ;
#799 = EDGE_CURVE ( 'NONE', #1542, #433, #1244, .T. ) ;
#800 = ORIENTED_EDGE ( 'NONE', *, *, #799, .F. ) ;
#801 = ORIENTED_EDGE ( 'NONE', *, *, #688, .F. ) ;
#802 = CARTESIAN_POINT ( 'NONE',  ( 40.00000000000000000, 5.000000000000000000, 49.99999999999999289 ) ) ;
#803 = LINE ( 'NONE', #1306, #665 ) ;
#804 = DIRECTION ( 'NONE',  ( 0.000000000000000000, 0.000000000000000000, 1.000000000000000000 ) ) ;
#805 = DIRECTION ( 'NONE',  ( -0.000000000000000000, 0.000000000000000000, 1.000000000000000000 ) ) ;
#806 = CARTESIAN_POINT ( 'NONE',  ( -11.50000000000000000, 1.000000000000000000, 25.97927405783629240 ) ) ;
#807 = ORIENTED_EDGE ( 'NONE', *, *, #682, .F. ) ;
#808 = VERTEX_POINT ( 'NONE', #388 ) ;
#809 = VECTOR ( 'NONE', #1307, 1000.000000000000000 ) ;
#810 = CARTESIAN_POINT ( 'NONE',  ( -50.00000000000000711, 5.000000000000000000, -50.00000000000000711 ) ) ;
#811 = DIRECTION ( 'NONE',  ( 0.000000000000000000, 0.000000000000000000, -1.000000000000000000 ) ) ;
#812 = AXIS2_PLACEMENT_3D ( 'NONE', #1527, #1433, #498 ) ;
#813 = PLANE ( 'NONE',  #1212 ) ;
#814 = ORIENTED_EDGE ( 'NONE', *, *, #1288, .T. ) ;
#815 = VECTOR ( 'NONE', #455, 1000.000000000000000 ) ;
#816 = DIRECTION ( 'NONE',  ( -1.000000000000000000, 0.000000000000000000, 0.000000000000000000 ) ) ;
#817 = ORIENTED_EDGE ( 'NONE', *, *, #491, .F. ) ;
#818 = ORIENTED_EDGE ( 'NONE', *, *, #574, .T. ) ;
#819 = CARTESIAN_POINT ( 'NONE',  ( -11.50000000000000000, -12.99935565298220652, 22.51554445662263504 ) ) ;
#820 = DIRECTION ( 'NONE',  ( 0.000000000000000000, 0.8660254037844362651, 0.5000000000000042188 ) ) ;
#821 = EDGE_CURVE ( 'NONE', #486, #1370, #747, .T. ) ;
#822 = VECTOR ( 'NONE', #37, 1000.000000000000114 ) ;
#823 = DIRECTION ( 'NONE',  ( -0.000000000000000000, 1.000000000000000000, -0.000000000000000000 ) ) ;
#824 = CARTESIAN_POINT ( 'NONE',  ( -11.50000000000000000, 1.000000000000000000, -30.59807621135331246 ) ) ;
#825 = ORIENTED_EDGE ( 'NONE', *, *, #732, .F. ) ;
#826 = VERTEX_POINT ( 'NONE', #425 ) ;
#827 = DIRECTION ( 'NONE',  ( -0.000000000000000000, -1.000000000000000000, 0.000000000000000000 ) ) ;
#828 = LINE ( 'NONE', #603, #892 ) ;
#829 = LINE ( 'NONE', #11, #63 ) ;
#830 = MECHANICAL_DESIGN_GEOMETRIC_PRESENTATION_REPRESENTATION (  '', ( #543 ), #1265 ) ;
#831 = ORIENTED_EDGE ( 'NONE', *, *, #988, .T. ) ;
#832 = CARTESIAN_POINT ( 'NONE',  ( -49.99999999999999289, 5.000000000000000000, 49.99999999999999289 ) ) ;
#833 = ORIENTED_EDGE ( 'NONE', *, *, #875, .T. ) ;
#834 = ORIENTED_EDGE ( 'NONE', *, *, #1280, .T. ) ;
#835 = DIRECTION ( 'NONE',  ( 0.7071067811865475727, 0.7071067811865475727, -1.090341985197066177E-16 ) ) ;
#836 = AXIS2_PLACEMENT_3D ( 'NONE', #423, #990, #290 ) ;
#837 = DIRECTION ( 'NONE',  ( 0.000000000000000000, 1.000000000000000000, 0.000000000000000000 ) ) ;
#838 = PLANE ( 'NONE',  #153 ) ;
#839 = CIRCLE ( 'NONE', #1012, 10.00000000000000178 ) ;
#840 = CARTESIAN_POINT ( 'NONE',  ( -7.500000000000000000, 1.000000000000000000, -25.97927405783629240 ) ) ;
#841 = ORIENTED_EDGE ( 'NONE', *, *, #298, .F. ) ;
#842 = DIRECTION ( 'NONE',  ( 0.000000000000000000, -0.8660254037844362651, 0.5000000000000041078 ) ) ;
#843 = ADVANCED_FACE ( 'NONE', ( #893 ), #73, .F. ) ;
#844 = ORIENTED_EDGE ( 'NONE', *, *, #646, .F. ) ;
#845 = ORIENTED_EDGE ( 'NONE', *, *, #516, .F. ) ;
#846 = DIRECTION ( 'NONE',  ( 0.000000000000000000, 0.7071067811865474617, -0.7071067811865474617 ) ) ;
#847 = CARTESIAN_POINT ( 'NONE',  ( 7.500000000000000000, 1.000000000000000000, -28.00000000000000355 ) ) ;
#848 = CARTESIAN_POINT ( 'NONE',  ( 0.000000000000000000, 0.000000000000000000, 0.000000000000000000 ) ) ;
#849 = CONICAL_SURFACE ( 'NONE', #1245, 2.500000000000015987, 0.7853981633974489451 ) ;
#850 = VERTEX_POINT ( 'NONE', #901 ) ;
#851 = LINE ( 'NONE', #1328, #623 ) ;
#852 = EDGE_CURVE ( 'NONE', #942, #935, #1373, .T. ) ;
#853 = ADVANCED_FACE ( 'NONE', ( #1495 ), #436, .F. ) ;
#854 = EDGE_CURVE ( 'NONE', #254, #1336, #1026, .T. ) ;
#855 = VERTEX_POINT ( 'NONE', #667 ) ;
#856 = ORIENTED_EDGE ( 'NONE', *, *, #628, .F. ) ;
#857 = CARTESIAN_POINT ( 'NONE',  ( -7.500000000000000000, 1.000000000000000000, -36.00000000000000000 ) ) ;
#858 = ADVANCED_FACE ( 'NONE', ( #65 ), #906, .F. ) ;
#859 = DIRECTION ( 'NONE',  ( 0.000000000000000000, 1.000000000000000000, 0.000000000000000000 ) ) ;
#860 = FILL_AREA_STYLE_COLOUR ( '', #1010 ) ;
#861 = ORIENTED_EDGE ( 'NONE', *, *, #1271, .F. ) ;
#862 = DIRECTION ( 'NONE',  ( 0.000000000000000000, 0.000000000000000000, 1.000000000000000000 ) ) ;
#863 = ORIENTED_EDGE ( 'NONE', *, *, #178, .T. ) ;
#864 = CARTESIAN_POINT ( 'NONE',  ( 9.397991471232312932, 4.499999999999994671, 28.00000000000000711 ) ) ;
#865 = CARTESIAN_POINT ( 'NONE',  ( -27.00000000000000000, 5.000000000000000000, 23.50000000000001066 ) ) ;
#866 = VECTOR ( 'NONE', #638, 1000.000000000000000 ) ;
#867 = AXIS2_PLACEMENT_3D ( 'NONE', #1118, #171, #757 ) ;
#868 = ORIENTED_EDGE ( 'NONE', *, *, #798, .T. ) ;
#869 = AXIS2_PLACEMENT_3D ( 'NONE', #75, #1116, #668 ) ;
#870 = DIRECTION ( 'NONE',  ( 1.000000000000000000, -0.000000000000000000, -0.000000000000000000 ) ) ;
#871 = AXIS2_PLACEMENT_3D ( 'NONE', #1169, #1423, #245 ) ;
#872 = ORIENTED_EDGE ( 'NONE', *, *, #491, .T. ) ;
#873 = CARTESIAN_POINT ( 'NONE',  ( 26.99999999999999289, 5.000000000000000000, 23.50000000000001066 ) ) ;
#874 = DIRECTION ( 'NONE',  ( 1.387778780781445676E-16, 0.000000000000000000, 1.000000000000000000 ) ) ;
#875 = EDGE_CURVE ( 'NONE', #736, #942, #1262, .T. ) ;
#876 = ORIENTED_EDGE ( 'NONE', *, *, #852, .T. ) ;
#877 = CARTESIAN_POINT ( 'NONE',  ( 9.843145750507618530, 1.000000000000000000, -25.97927405783628885 ) ) ;
#878 = EDGE_LOOP ( 'NONE', ( #38, #18, #959, #746 ) ) ;
#879 = CARTESIAN_POINT ( 'NONE',  ( 26.99999999999999289, 3.999999999999985345, 22.49999999999999645 ) ) ;
#880 = CARTESIAN_POINT ( 'NONE',  ( -40.00000000000000711, 0.000000000000000000, -40.00000000000000711 ) ) ;
#881 = ORIENTED_EDGE ( 'NONE', *, *, #25, .T. ) ;
#882 = CARTESIAN_POINT ( 'NONE',  ( -50.00000000000000711, 0.000000000000000000, -50.00000000000000711 ) ) ;
#883 = FILL_AREA_STYLE_COLOUR ( '', #337 ) ;
#884 = CARTESIAN_POINT ( 'NONE',  ( 7.500000000000000000, 5.000000000000000000, -32.00000000000000000 ) ) ;
#885 = DIRECTION ( 'NONE',  ( 0.000000000000000000, -1.000000000000000000, 0.000000000000000000 ) ) ;
#886 = CARTESIAN_POINT ( 'NONE',  ( 11.50000000000000000, 1.000000000000000000, -30.59807621135330891 ) ) ;
#887 = CARTESIAN_POINT ( 'NONE',  ( 49.99999999999999289, 5.000000000000000000, -40.00000000000000711 ) ) ;
#888 = AXIS2_PLACEMENT_3D ( 'NONE', #184, #661, #432 ) ;
#889 = EDGE_CURVE ( 'NONE', #986, #1355, #778, .T. ) ;
#890 = DIRECTION ( 'NONE',  ( -0.000000000000000000, -1.000000000000000000, -0.000000000000000000 ) ) ;
#891 = LINE ( 'NONE', #299, #162 ) ;
#892 = VECTOR ( 'NONE', #1075, 1000.000000000000000 ) ;
#893 = FACE_OUTER_BOUND ( 'NONE', #1045, .T. ) ;
#894 = EDGE_LOOP ( 'NONE', ( #91, #684, #1167, #7, #420, #721 ) ) ;
#895 = ADVANCED_FACE ( 'NONE', ( #658 ), #849, .F. ) ;
#896 = VERTEX_POINT ( 'NONE', #447 ) ;
#897 = VECTOR ( 'NONE', #759, 1000.000000000000000 ) ;
#898 = EDGE_CURVE ( 'NONE', #711, #174, #1165, .T. ) ;
#899 = ADVANCED_FACE ( 'NONE', ( #204 ), #89, .F. ) ;
#900 = CARTESIAN_POINT ( 'NONE',  ( 7.500000000000000000, 1.000000000000000000, 36.00000000000000000 ) ) ;
#901 = CARTESIAN_POINT ( 'NONE',  ( -11.37298334620741258, 3.696152422706657337, -31.00000000000000355 ) ) ;
#902 = ORIENTED_EDGE ( 'NONE', *, *, #1083, .F. ) ;
#903 = FACE_OUTER_BOUND ( 'NONE', #1295, .T. ) ;
#904 = EDGE_LOOP ( 'NONE', ( #876, #355, #258, #833 ) ) ;
#905 = LINE ( 'NONE', #99, #373 ) ;
#906 = PLANE ( 'NONE',  #277 ) ;
#907 = AXIS2_PLACEMENT_3D ( 'NONE', #477, #1408, #220 ) ;
#908 = DIRECTION ( 'NONE',  ( 1.000000000000000000, 0.000000000000000000, 0.000000000000000000 ) ) ;
#909 = CARTESIAN_POINT ( 'NONE',  ( -7.500000000000000000, 1.000000000000000000, 28.00000000000000355 ) ) ;
#910 = AXIS2_PLACEMENT_3D ( 'NONE', #651, #1124, #536 ) ;
#911 = VECTOR ( 'NONE', #1160, 1000.000000000000000 ) ;
#912 = VERTEX_POINT ( 'NONE', #316 ) ;
#913 = CARTESIAN_POINT ( 'NONE',  ( -11.37298334620741258, 3.696152422706657337, -31.00000000000000355 ) ) ;
#914 = EDGE_CURVE ( 'NONE', #850, #359, #374, .T. ) ;
#915 = EDGE_CURVE ( 'NONE', #397, #1333, #1531, .T. ) ;
#916 = CARTESIAN_POINT ( 'NONE',  ( 26.99999999999999289, 3.999999999999985345, 20.99999999999999289 ) ) ;
#917 = DIRECTION ( 'NONE',  ( -1.541976423090495387E-16, 0.000000000000000000, -1.000000000000000000 ) ) ;
#918 = CARTESIAN_POINT ( 'NONE',  ( 26.99999999999999289, 3.999999999999985345, 22.49999999999999645 ) ) ;
#919 = ORIENTED_EDGE ( 'NONE', *, *, #391, .F. ) ;
#920 = ORIENTED_EDGE ( 'NONE', *, *, #1129, .T. ) ;
#921 = CARTESIAN_POINT ( 'NONE',  ( 11.45743494445507338, 3.041993155559104878, 31.00000000000000711 ) ) ;
#922 = DIRECTION ( 'NONE',  ( 0.000000000000000000, 0.000000000000000000, 1.000000000000000000 ) ) ;
#923 = LINE ( 'NONE', #88, #40 ) ;
#924 = CARTESIAN_POINT ( 'NONE',  ( 11.50000000000000000, 1.000000000000000000, -30.59807621135330891 ) ) ;
#925 = ORIENTED_EDGE ( 'NONE', *, *, #370, .T. ) ;
#926 = ORIENTED_EDGE ( 'NONE', *, *, #1450, .T. ) ;
#927 = CARTESIAN_POINT ( 'NONE',  ( -29.50000000000002132, 5.000000000000000000, -21.00000000000000000 ) ) ;
#928 = DIRECTION ( 'NONE',  ( 0.000000000000000000, 1.000000000000000000, -0.000000000000000000 ) ) ;
#929 = DIRECTION ( 'NONE',  ( 0.000000000000000000, 0.000000000000000000, -1.000000000000000000 ) ) ;
#930 = EDGE_LOOP ( 'NONE', ( #1088, #1491, #1440, #151 ) ) ;
#931 = CARTESIAN_POINT ( 'NONE',  ( 49.99999999999999289, 0.000000000000000000, -40.00000000000000711 ) ) ;
#932 = ORIENTED_EDGE ( 'NONE', *, *, #777, .T. ) ;
#933 = CIRCLE ( 'NONE', #1470, 3.999999999999996447 ) ;
#934 = ADVANCED_FACE ( 'NONE', ( #903 ), #1156, .F. ) ;
#935 = VERTEX_POINT ( 'NONE', #1151 ) ;
#936 = CIRCLE ( 'NONE', #978, 3.999999999999996447 ) ;
#937 = LINE ( 'NONE', #810, #1509 ) ;
#938 = DIRECTION ( 'NONE',  ( -1.000000000000000000, -0.000000000000000000, -0.000000000000000000 ) ) ;
#939 = VECTOR ( 'NONE', #1294, 1000.000000000000114 ) ;
#940 = FACE_OUTER_BOUND ( 'NONE', #252, .T. ) ;
#941 = AXIS2_PLACEMENT_3D ( 'NONE', #10, #820, #573 ) ;
#942 = VERTEX_POINT ( 'NONE', #197 ) ;
#943 = ORIENTED_EDGE ( 'NONE', *, *, #799, .T. ) ;
#944 = CARTESIAN_POINT ( 'NONE',  ( -7.500000000000000000, 1.000000000000000000, 32.00000000000000000 ) ) ;
#945 = DIRECTION ( 'NONE',  ( 0.000000000000000000, -0.8660254037844362651, 0.5000000000000042188 ) ) ;
#946 = ADVANCED_FACE ( 'NONE', ( #438 ), #689, .F. ) ;
#947 =( NAMED_UNIT ( * ) PLANE_ANGLE_UNIT ( ) SI_UNIT ( $, .RADIAN. ) );
#948 = ORIENTED_EDGE ( 'NONE', *, *, #659, .F. ) ;
#949 = CARTESIAN_POINT ( 'NONE',  ( -11.37298334620741258, 1.000000000000000000, 31.00000000000000355 ) ) ;
#950 = EDGE_LOOP ( 'NONE', ( #607, #537, #981, #122 ) ) ;
#951 = ORIENTED_EDGE ( 'NONE', *, *, #630, .T. ) ;
#952 = CARTESIAN_POINT ( 'NONE',  ( -28.50000000000000711, 3.999999999999985345, -22.50000000000000355 ) ) ;
#953 = DIRECTION ( 'NONE',  ( 1.541976423090495387E-16, 0.000000000000000000, 1.000000000000000000 ) ) ;
#954 =( BOUNDED_CURVE ( )  B_SPLINE_CURVE ( 3, ( #824, #1302, #728, #1419 ),
 .UNSPECIFIED., .F., .F. ) 
 B_SPLINE_CURVE_WITH_KNOTS ( ( 4, 4 ),
 ( 1.570796326794896558, 3.141592653589793116 ),
 .UNSPECIFIED. ) 
 CURVE ( )  GEOMETRIC_REPRESENTATION_ITEM ( )  RATIONAL_B_SPLINE_CURVE ( ( 1.000000000000000000, 0.8047378541243649375, 0.8047378541243649375, 1.000000000000000000 ) ) 
 REPRESENTATION_ITEM ( '' )  );
#955 = CARTESIAN_POINT ( 'NONE',  ( -7.500000000000000000, 5.000000000000000000, 32.00000000000000000 ) ) ;
#956 = CARTESIAN_POINT ( 'NONE',  ( -7.500000000000000000, 4.500000000000000888, -28.00000000000000355 ) ) ;
#957 = ORIENTED_EDGE ( 'NONE', *, *, #821, .T. ) ;
#958 = CARTESIAN_POINT ( 'NONE',  ( -28.50000000000000711, 3.999999999999985345, -22.50000000000000355 ) ) ;
#959 = ORIENTED_EDGE ( 'NONE', *, *, #619, .T. ) ;
#960 = EDGE_LOOP ( 'NONE', ( #344, #704, #793, #692 ) ) ;
#961 = DIRECTION ( 'NONE',  ( 0.000000000000000000, 0.000000000000000000, 1.000000000000000000 ) ) ;
#962 = VECTOR ( 'NONE', #1292, 1000.000000000000000 ) ;
#963 = CARTESIAN_POINT ( 'NONE',  ( -49.99999999999999289, 5.000000000000000000, 39.99999999999998579 ) ) ;
#964 = CARTESIAN_POINT ( 'NONE',  ( 26.99999999999999289, 5.000000000000000000, 20.99999999999999289 ) ) ;
#965 = CIRCLE ( 'NONE', #1441, 1.500000000000001332 ) ;
#966 = EDGE_CURVE ( 'NONE', #1093, #1079, #1377, .T. ) ;
#967 = DIRECTION ( 'NONE',  ( -1.000000000000000000, 0.000000000000000000, -0.000000000000000000 ) ) ;
#968 = ADVANCED_FACE ( 'NONE', ( #321 ), #329, .T. ) ;
#969 = ORIENTED_EDGE ( 'NONE', *, *, #1003, .F. ) ;
#970 = ADVANCED_FACE ( 'NONE', ( #569 ), #95, .F. ) ;
#971 = DIRECTION ( 'NONE',  ( 0.000000000000000000, 0.8660254037844362651, -0.5000000000000042188 ) ) ;
#972 = EDGE_CURVE ( 'NONE', #1152, #174, #1044, .T. ) ;
#973 = ORIENTED_EDGE ( 'NONE', *, *, #532, .F. ) ;
#974 = ORIENTED_EDGE ( 'NONE', *, *, #1450, .F. ) ;
#975 = CARTESIAN_POINT ( 'NONE',  ( -28.50000000000000000, 2.500000000000000000, 22.49999999999999645 ) ) ;
#976 = DIRECTION ( 'NONE',  ( -0.000000000000000000, 1.000000000000000000, -0.000000000000000000 ) ) ;
#977 = DIRECTION ( 'NONE',  ( 0.000000000000000000, 0.000000000000000000, 1.000000000000000000 ) ) ;
#978 = AXIS2_PLACEMENT_3D ( 'NONE', #955, #392, #1076 ) ;
#979 = VERTEX_POINT ( 'NONE', #931 ) ;
#980 = CARTESIAN_POINT ( 'NONE',  ( 40.00000000000000711, 5.000000000000000000, 39.99999999999998579 ) ) ;
#981 = ORIENTED_EDGE ( 'NONE', *, *, #682, .T. ) ;
#982 = LINE ( 'NONE', #857, #335 ) ;
#983 = FACE_OUTER_BOUND ( 'NONE', #878, .T. ) ;
#984 = EDGE_LOOP ( 'NONE', ( #648, #448, #406, #1178 ) ) ;
#985 = CARTESIAN_POINT ( 'NONE',  ( 26.99999999999998579, 2.500000000000000000, -21.00000000000000000 ) ) ;
#986 = VERTEX_POINT ( 'NONE', #924 ) ;
#987 = CARTESIAN_POINT ( 'NONE',  ( -29.50000000000002132, 5.000000000000000000, -21.00000000000000000 ) ) ;
#988 = EDGE_CURVE ( 'NONE', #1187, #380, #1398, .T. ) ;
#989 = AXIS2_PLACEMENT_3D ( 'NONE', #1043, #805, #908 ) ;
#990 = DIRECTION ( 'NONE',  ( -1.000000000000000000, 0.000000000000000000, 1.541976423090495387E-16 ) ) ;
#991 = VECTOR ( 'NONE', #738, 999.9999999999998863 ) ;
#992 = ORIENTED_EDGE ( 'NONE', *, *, #690, .T. ) ;
#993 = DIRECTION ( 'NONE',  ( 0.000000000000000000, 0.000000000000000000, -1.000000000000000000 ) ) ;
#994 = CARTESIAN_POINT ( 'NONE',  ( 26.99999999999998579, 5.000000000000000000, -22.50000000000000355 ) ) ;
#995 = CARTESIAN_POINT ( 'NONE',  ( 11.50000000000000000, 1.000000000000000000, 31.00000000000000355 ) ) ;
#996 = ORIENTED_EDGE ( 'NONE', *, *, #1461, .F. ) ;
#997 = CARTESIAN_POINT ( 'NONE',  ( -7.500000000000000000, 5.000000000000000000, 28.00000000000000355 ) ) ;
#998 = PRESENTATION_STYLE_ASSIGNMENT (( #416 ) ) ;
#999 = DIRECTION ( 'NONE',  ( 7.709882115452476934E-17, -0.000000000000000000, 1.000000000000000000 ) ) ;
#1000 = CARTESIAN_POINT ( 'NONE',  ( 11.37298334620741258, 3.696152422706657337, 31.00000000000000355 ) ) ;
#1001 = VERTEX_POINT ( 'NONE', #784 ) ;
#1002 = LINE ( 'NONE', #150, #1389 ) ;
#1003 = EDGE_CURVE ( 'NONE', #986, #1054, #1277, .T. ) ;
#1004 = EDGE_LOOP ( 'NONE', ( #28, #676, #727, #730 ) ) ;
#1005 = CARTESIAN_POINT ( 'NONE',  ( 26.99999999999998579, 5.000000000000000000, -21.00000000000000000 ) ) ;
#1006 = EDGE_LOOP ( 'NONE', ( #5, #551, #508, #1319, #368, #408, #629, #82 ) ) ;
#1007 = DIRECTION ( 'NONE',  ( 0.000000000000000000, -1.000000000000000000, 0.000000000000000000 ) ) ;
#1008 = ADVANCED_FACE ( 'NONE', ( #1258 ), #69, .T. ) ;
#1009 = CARTESIAN_POINT ( 'NONE',  ( -11.50000000000000000, 1.000000000000000000, -25.97927405783629240 ) ) ;
#1010 = COLOUR_RGB ( '',0.7882352941176470340, 1.000000000000000000, 0.6627450980392156632 ) ;
#1011 = ADVANCED_FACE ( 'NONE', ( #670 ), #735, .F. ) ;
#1012 = AXIS2_PLACEMENT_3D ( 'NONE', #1273, #672, #225 ) ;
#1013 = EDGE_CURVE ( 'NONE', #1344, #1204, #1538, .T. ) ;
#1014 = ORIENTED_EDGE ( 'NONE', *, *, #1053, .T. ) ;
#1015 = EDGE_CURVE ( 'NONE', #850, #808, #121, .T. ) ;
#1016 = AXIS2_PLACEMENT_3D ( 'NONE', #502, #971, #1449 ) ;
#1017 = EDGE_CURVE ( 'NONE', #1448, #380, #1547, .T. ) ;
#1018 = CARTESIAN_POINT ( 'NONE',  ( 39.99999999999998579, 5.000000000000000000, -50.00000000000000711 ) ) ;
#1019 = CARTESIAN_POINT ( 'NONE',  ( -27.00000000000000000, 5.000000000000000000, 20.99999999999999289 ) ) ;
#1020 = DIRECTION ( 'NONE',  ( -0.000000000000000000, 1.000000000000000000, -0.000000000000000000 ) ) ;
#1021 = DIRECTION ( 'NONE',  ( 0.000000000000000000, -0.8660254037844362651, -0.5000000000000042188 ) ) ;
#1022 = ORIENTED_EDGE ( 'NONE', *, *, #132, .F. ) ;
#1023 = AXIS2_PLACEMENT_3D ( 'NONE', #985, #766, #58 ) ;
#1024 = ORIENTED_EDGE ( 'NONE', *, *, #1288, .F. ) ;
#1025 = DIRECTION ( 'NONE',  ( -1.000000000000000000, 0.000000000000000000, 0.000000000000000000 ) ) ;
#1026 = LINE ( 'NONE', #1135, #74 ) ;
#1027 = DIRECTION ( 'NONE',  ( -0.000000000000000000, 1.000000000000000000, -0.000000000000000000 ) ) ;
#1028 = CARTESIAN_POINT ( 'NONE',  ( -11.45743494445507338, 3.041993155559104878, -31.00000000000000711 ) ) ;
#1029 = ORIENTED_EDGE ( 'NONE', *, *, #415, .F. ) ;
#1030 = DIRECTION ( 'NONE',  ( -0.000000000000000000, 0.8660254037844362651, 0.5000000000000041078 ) ) ;
#1031 = EDGE_CURVE ( 'NONE', #912, #1542, #954, .T. ) ;
#1032 = UNCERTAINTY_MEASURE_WITH_UNIT (LENGTH_MEASURE( 1.000000000000000082E-05 ), #351, 'distance_accuracy_value', 'NONE');
#1033 = CIRCLE ( 'NONE', #366, 10.00000000000000178 ) ;
#1034 = DIRECTION ( 'NONE',  ( 0.000000000000000000, -0.000000000000000000, 1.000000000000000000 ) ) ;
#1035 = CARTESIAN_POINT ( 'NONE',  ( -7.500000000000000000, 1.000000000000000000, 28.00000000000000355 ) ) ;
#1036 = CARTESIAN_POINT ( 'NONE',  ( 26.99999999999998579, 5.000000000000000000, -21.00000000000000000 ) ) ;
#1037 = AXIS2_PLACEMENT_3D ( 'NONE', #255, #1347, #506 ) ;
#1038 = AXIS2_PLACEMENT_3D ( 'NONE', #92, #1379, #1415 ) ;
#1039 = ORIENTED_EDGE ( 'NONE', *, *, #25, .F. ) ;
#1040 = ORIENTED_EDGE ( 'NONE', *, *, #1357, .F. ) ;
#1041 = CARTESIAN_POINT ( 'NONE',  ( -7.500000000000000000, 1.000000000000000000, 36.00000000000000000 ) ) ;
#1042 = DIRECTION ( 'NONE',  ( 1.000000000000000000, -0.000000000000000000, -0.000000000000000000 ) ) ;
#1043 = CARTESIAN_POINT ( 'NONE',  ( -7.500000000000000000, 1.000000000000000000, -28.00000000000000355 ) ) ;
#1044 = LINE ( 'NONE', #1522, #815 ) ;
#1045 = EDGE_LOOP ( 'NONE', ( #354, #487, #800, #818 ) ) ;
#1046 = EDGE_LOOP ( 'NONE', ( #1499, #1, #520 ) ) ;
#1047 = FACE_OUTER_BOUND ( 'NONE', #185, .T. ) ;
#1048 = DIRECTION ( 'NONE',  ( 0.000000000000000000, 0.000000000000000000, 1.000000000000000000 ) ) ;
#1049 = VECTOR ( 'NONE', #182, 999.9999999999998863 ) ;
#1050 = CARTESIAN_POINT ( 'NONE',  ( -11.45743494445507160, 3.041993155559099993, 31.00000000000000355 ) ) ;
#1051 = VERTEX_POINT ( 'NONE', #112 ) ;
#1052 = CARTESIAN_POINT ( 'NONE',  ( -7.500000000000000000, 4.500000000000000888, 28.00000000000000355 ) ) ;
#1053 = EDGE_CURVE ( 'NONE', #729, #1473, #221, .T. ) ;
#1054 = VERTEX_POINT ( 'NONE', #1203 ) ;
#1055 = EDGE_LOOP ( 'NONE', ( #943, #1413, #1120, #1193, #295, #148, #1550, #105, #712, #1376 ) ) ;
#1056 = DIRECTION ( 'NONE',  ( 0.000000000000000000, 0.7071067811865474617, 0.7071067811865474617 ) ) ;
#1057 = DIRECTION ( 'NONE',  ( -0.000000000000000000, 0.000000000000000000, -1.000000000000000000 ) ) ;
#1058 = LINE ( 'NONE', #796, #439 ) ;
#1059 = EDGE_CURVE ( 'NONE', #1080, #1235, #851, .T. ) ;
#1060 = DIRECTION ( 'NONE',  ( 0.000000000000000000, 1.000000000000000000, 0.000000000000000000 ) ) ;
#1061 = EDGE_CURVE ( 'NONE', #1264, #48, #229, .T. ) ;
#1062 = VERTEX_POINT ( 'NONE', #14 ) ;
#1063 = CIRCLE ( 'NONE', #1186, 1.500000000000001332 ) ;
#1064 = EDGE_LOOP ( 'NONE', ( #1391, #8, #1407, #340 ) ) ;
#1065 = VECTOR ( 'NONE', #1425, 999.9999999999998863 ) ;
#1066 = FACE_OUTER_BOUND ( 'NONE', #904, .T. ) ;
#1067 = PLANE ( 'NONE',  #812 ) ;
#1068 = VECTOR ( 'NONE', #842, 999.9999999999998863 ) ;
#1069 =( LENGTH_UNIT ( ) NAMED_UNIT ( * ) SI_UNIT ( .MILLI., .METRE. ) );
#1070 = EDGE_LOOP ( 'NONE', ( #841, #15, #517, #77, #1479 ) ) ;
#1071 = CARTESIAN_POINT ( 'NONE',  ( -27.00000000000000000, 3.999999999999985345, 20.99999999999999289 ) ) ;
#1072 = EDGE_LOOP ( 'NONE', ( #305, #1039, #695, #1283 ) ) ;
#1073 = VERTEX_POINT ( 'NONE', #606 ) ;
#1074 = FACE_OUTER_BOUND ( 'NONE', #1131, .T. ) ;
#1075 = DIRECTION ( 'NONE',  ( -1.000000000000000000, -0.000000000000000000, -0.000000000000000000 ) ) ;
#1076 = DIRECTION ( 'NONE',  ( 0.000000000000000000, 0.000000000000000000, -1.000000000000000000 ) ) ;
#1077 = EDGE_LOOP ( 'NONE', ( #591, #881, #324, #663 ) ) ;
#1078 = CARTESIAN_POINT ( 'NONE',  ( 7.500000000000000000, 4.500000000000000888, -28.00000000000000355 ) ) ;
#1079 = VERTEX_POINT ( 'NONE', #1078 ) ;
#1080 = VERTEX_POINT ( 'NONE', #622 ) ;
#1081 = CARTESIAN_POINT ( 'NONE',  ( -27.00000000000000000, 2.500000000000000000, 20.99999999999999289 ) ) ;
#1082 = CARTESIAN_POINT ( 'NONE',  ( -28.50000000000000000, 3.999999999999985345, 20.99999999999999289 ) ) ;
#1083 = EDGE_CURVE ( 'NONE', #1370, #1384, #1183, .T. ) ;
#1084 = DIRECTION ( 'NONE',  ( -0.000000000000000000, 1.000000000000000000, -0.000000000000000000 ) ) ;
#1085 = EDGE_CURVE ( 'NONE', #1062, #633, #702, .T. ) ;
#1086 = ORIENTED_EDGE ( 'NONE', *, *, #533, .T. ) ;
#1087 = DIRECTION ( 'NONE',  ( 0.000000000000000000, 0.7071067811865475727, 0.7071067811865475727 ) ) ;
#1088 = ORIENTED_EDGE ( 'NONE', *, *, #370, .F. ) ;
#1089 = ORIENTED_EDGE ( 'NONE', *, *, #1128, .T. ) ;
#1090 = FACE_OUTER_BOUND ( 'NONE', #608, .T. ) ;
#1091 = DIRECTION ( 'NONE',  ( -1.000000000000000000, 0.000000000000000000, -0.000000000000000000 ) ) ;
#1092 = VECTOR ( 'NONE', #694, 1000.000000000000000 ) ;
#1093 = VERTEX_POINT ( 'NONE', #1429 ) ;
#1094 = CARTESIAN_POINT ( 'NONE',  ( 28.49999999999998934, 3.999999999999985345, -21.00000000000000000 ) ) ;
#1095 = VECTOR ( 'NONE', #846, 1000.000000000000114 ) ;
#1096 = ORIENTED_EDGE ( 'NONE', *, *, #21, .F. ) ;
#1097 = DIRECTION ( 'NONE',  ( 0.000000000000000000, 1.000000000000000000, 0.000000000000000000 ) ) ;
#1098 = DIRECTION ( 'NONE',  ( -0.000000000000000000, -1.000000000000000000, -0.000000000000000000 ) ) ;
#1099 = APPLICATION_CONTEXT ( 'automotive_design' ) ;
#1100 = AXIS2_PLACEMENT_3D ( 'NONE', #430, #1502, #195 ) ;
#1101 = VERTEX_POINT ( 'NONE', #1176 ) ;
#1102 = CARTESIAN_POINT ( 'NONE',  ( -27.00000000000000000, 2.500000000000000000, 22.49999999999999645 ) ) ;
#1103 = EDGE_CURVE ( 'NONE', #1235, #397, #143, .T. ) ;
#1104 = ORIENTED_EDGE ( 'NONE', *, *, #737, .F. ) ;
#1105 = LINE ( 'NONE', #41, #424 ) ;
#1106 = LINE ( 'NONE', #262, #1349 ) ;
#1107 = ORIENTED_EDGE ( 'NONE', *, *, #367, .F. ) ;
#1108 = CYLINDRICAL_SURFACE ( 'NONE', #755, 1.500000000000001332 ) ;
#1109 = LINE ( 'NONE', #987, #1157 ) ;
#1110 = VECTOR ( 'NONE', #588, 1000.000000000000000 ) ;
#1111 = DIRECTION ( 'NONE',  ( 0.000000000000000000, -1.000000000000000000, 0.000000000000000000 ) ) ;
#1112 =( GEOMETRIC_REPRESENTATION_CONTEXT ( 3 ) GLOBAL_UNCERTAINTY_ASSIGNED_CONTEXT ( ( #1032 ) ) GLOBAL_UNIT_ASSIGNED_CONTEXT ( ( #351, #1318, #745 ) ) REPRESENTATION_CONTEXT ( 'NONE', 'WORKASPACE' ) );
#1113 = VECTOR ( 'NONE', #497, 1000.000000000000000 ) ;
#1114 = EDGE_LOOP ( 'NONE', ( #393, #814, #925, #992, #307, #1040 ) ) ;
#1115 = PLANE ( 'NONE',  #511 ) ;
#1116 = DIRECTION ( 'NONE',  ( -0.000000000000000000, 1.000000000000000000, -0.000000000000000000 ) ) ;
#1117 = PLANE ( 'NONE',  #751 ) ;
#1118 = CARTESIAN_POINT ( 'NONE',  ( -27.00000000000000000, 5.000000000000000000, 20.99999999999999289 ) ) ;
#1119 = EDGE_CURVE ( 'NONE', #1079, #433, #1194, .T. ) ;
#1120 = ORIENTED_EDGE ( 'NONE', *, *, #1003, .T. ) ;
#1121 = LINE ( 'NONE', #54, #1200 ) ;
#1122 = CIRCLE ( 'NONE', #30, 2.500000000000015987 ) ;
#1123 = CARTESIAN_POINT ( 'NONE',  ( -11.50000000000000000, 4.500000000000000888, -31.00000000000000355 ) ) ;
#1124 = DIRECTION ( 'NONE',  ( 0.000000000000000000, 0.000000000000000000, -1.000000000000000000 ) ) ;
#1125 = ADVANCED_FACE ( 'NONE', ( #6 ), #494, .T. ) ;
#1126 = CARTESIAN_POINT ( 'NONE',  ( 50.00000000000000711, 0.000000000000000000, 39.99999999999998579 ) ) ;
#1127 = ADVANCED_FACE ( 'NONE', ( #589 ), #104, .F. ) ;
#1128 = EDGE_CURVE ( 'NONE', #1264, #1001, #259, .T. ) ;
#1129 = EDGE_CURVE ( 'NONE', #1473, #71, #17, .T. ) ;
#1130 = DIRECTION ( 'NONE',  ( 0.000000000000000000, 0.000000000000000000, 1.000000000000000000 ) ) ;
#1131 = EDGE_LOOP ( 'NONE', ( #284, #1304, #46, #1251 ) ) ;
#1132 = DIRECTION ( 'NONE',  ( 0.000000000000000000, 1.000000000000000000, 0.000000000000000000 ) ) ;
#1133 = ORIENTED_EDGE ( 'NONE', *, *, #1162, .F. ) ;
#1134 = CARTESIAN_POINT ( 'NONE',  ( -7.500000000000000000, 5.000000000000000000, -28.00000000000000355 ) ) ;
#1135 = CARTESIAN_POINT ( 'NONE',  ( -7.500000000000000000, 5.000000000000000000, 36.00000000000000000 ) ) ;
#1136 = AXIS2_PLACEMENT_3D ( 'NONE', #1239, #890, #1365 ) ;
#1137 = AXIS2_PLACEMENT_3D ( 'NONE', #62, #545, #781 ) ;
#1138 = CONICAL_SURFACE ( 'NONE', #475, 2.500000000000015987, 0.7853981633974489451 ) ;
#1139 = CARTESIAN_POINT ( 'NONE',  ( 26.99999999999999289, 5.000000000000000000, 20.99999999999999289 ) ) ;
#1140 = DIRECTION ( 'NONE',  ( 0.000000000000000000, -1.000000000000000000, 0.000000000000000000 ) ) ;
#1141 = ORIENTED_EDGE ( 'NONE', *, *, #852, .F. ) ;
#1142 = CARTESIAN_POINT ( 'NONE',  ( -7.500000000000000000, 1.000000000000000000, 25.97927405783629240 ) ) ;
#1143 = DIRECTION ( 'NONE',  ( -1.000000000000000000, -0.000000000000000000, 0.000000000000000000 ) ) ;
#1144 = ORIENTED_EDGE ( 'NONE', *, *, #647, .T. ) ;
#1145 = CARTESIAN_POINT ( 'NONE',  ( -7.500000000000000000, 2.499999999999984013, 31.46410161513774639 ) ) ;
#1146 = ADVANCED_FACE ( 'NONE', ( #1285 ), #1067, .F. ) ;
#1147 = AXIS2_PLACEMENT_3D ( 'NONE', #1363, #173, #1130 ) ;
#1148 = VERTEX_POINT ( 'NONE', #610 ) ;
#1149 = CARTESIAN_POINT ( 'NONE',  ( -28.50000000000000000, 2.500000000000000000, 20.99999999999999289 ) ) ;
#1150 = LINE ( 'NONE', #1182, #561 ) ;
#1151 = CARTESIAN_POINT ( 'NONE',  ( -7.500000000000000000, 5.000000000000000000, -36.00000000000000000 ) ) ;
#1152 = VERTEX_POINT ( 'NONE', #364 ) ;
#1153 = CARTESIAN_POINT ( 'NONE',  ( -28.50000000000000000, 2.500000000000000000, 20.99999999999998224 ) ) ;
#1154 = FACE_OUTER_BOUND ( 'NONE', #90, .T. ) ;
#1155 = CARTESIAN_POINT ( 'NONE',  ( -29.50000000000002132, 5.000000000000000000, -21.00000000000000000 ) ) ;
#1156 = CYLINDRICAL_SURFACE ( 'NONE', #1215, 3.999999999999996447 ) ;
#1157 = VECTOR ( 'NONE', #756, 1000.000000000000114 ) ;
#1158 = ORIENTED_EDGE ( 'NONE', *, *, #68, .T. ) ;
#1159 = ORIENTED_EDGE ( 'NONE', *, *, #414, .T. ) ;
#1160 = DIRECTION ( 'NONE',  ( -0.000000000000000000, -1.000000000000000000, -0.000000000000000000 ) ) ;
#1161 = CARTESIAN_POINT ( 'NONE',  ( -11.50000000000000000, 4.500000000000000888, 31.00000000000000355 ) ) ;
#1162 = EDGE_CURVE ( 'NONE', #765, #397, #724, .T. ) ;
#1163 = CARTESIAN_POINT ( 'NONE',  ( -11.50000000000000000, 1.000000000000000000, 31.00000000000000355 ) ) ;
#1164 = CARTESIAN_POINT ( 'NONE',  ( -7.500000000000000000, 1.000000000000000000, -36.00000000000000000 ) ) ;
#1165 = LINE ( 'NONE', #306, #1523 ) ;
#1166 = VERTEX_POINT ( 'NONE', #1190 ) ;
#1167 = ORIENTED_EDGE ( 'NONE', *, *, #550, .T. ) ;
#1168 = PLANE ( 'NONE',  #113 ) ;
#1169 = CARTESIAN_POINT ( 'NONE',  ( -7.500000000000000000, 1.000000000000000000, 36.00000000000000000 ) ) ;
#1170 = VECTOR ( 'NONE', #1191, 1000.000000000000000 ) ;
#1171 = EDGE_CURVE ( 'NONE', #1428, #1235, #803, .T. ) ;
#1172 = ADVANCED_FACE ( 'NONE', ( #1393 ), #93, .T. ) ;
#1173 = EDGE_CURVE ( 'NONE', #1456, #808, #1219, .T. ) ;
#1174 = DIRECTION ( 'NONE',  ( -0.7071067811865469066, 0.7071067811865481278, 5.451709925985325955E-17 ) ) ;
#1175 = DIRECTION ( 'NONE',  ( 0.000000000000000000, -1.000000000000000000, 0.000000000000000000 ) ) ;
#1176 = CARTESIAN_POINT ( 'NONE',  ( -49.99999999999999289, 5.000000000000000000, 39.99999999999998579 ) ) ;
#1177 = ORIENTED_EDGE ( 'NONE', *, *, #972, .F. ) ;
#1178 = ORIENTED_EDGE ( 'NONE', *, *, #250, .F. ) ;
#1179 = DIRECTION ( 'NONE',  ( 0.000000000000000000, 1.000000000000000000, 0.000000000000000000 ) ) ;
#1180 = CYLINDRICAL_SURFACE ( 'NONE', #941, 3.999999999999998224 ) ;
#1181 = SURFACE_SIDE_STYLE ('',( #247 ) ) ;
#1182 = CARTESIAN_POINT ( 'NONE',  ( -7.500000000000000000, 4.500000000000000888, 28.00000000000000355 ) ) ;
#1183 = LINE ( 'NONE', #129, #626 ) ;
#1184 = VECTOR ( 'NONE', #917, 1000.000000000000000 ) ;
#1185 = ORIENTED_EDGE ( 'NONE', *, *, #272, .F. ) ;
#1186 = AXIS2_PLACEMENT_3D ( 'NONE', #385, #1097, #1330 ) ;
#1187 = VERTEX_POINT ( 'NONE', #706 ) ;
#1188 = AXIS2_PLACEMENT_3D ( 'NONE', #458, #1179, #318 ) ;
#1189 = CARTESIAN_POINT ( 'NONE',  ( -27.00000000000000711, 3.999999999999985345, -22.50000000000000355 ) ) ;
#1190 = CARTESIAN_POINT ( 'NONE',  ( 39.99999999999998579, 5.000000000000000000, -50.00000000000000711 ) ) ;
#1191 = DIRECTION ( 'NONE',  ( 1.387778780781445676E-16, 0.000000000000000000, 1.000000000000000000 ) ) ;
#1192 = APPLICATION_PROTOCOL_DEFINITION ( 'draft international standard', 'automotive_design', 1998, #1099 ) ;
#1193 = ORIENTED_EDGE ( 'NONE', *, *, #742, .F. ) ;
#1194 = LINE ( 'NONE', #484, #1068 ) ;
#1195 = EDGE_LOOP ( 'NONE', ( #496, #557, #317, #457 ) ) ;
#1196 = ADVANCED_FACE ( 'NONE', ( #482 ), #1180, .F. ) ;
#1197 = VERTEX_POINT ( 'NONE', #1316 ) ;
#1198 = PLANE ( 'NONE',  #1234 ) ;
#1199 = DIRECTION ( 'NONE',  ( -0.000000000000000000, 1.000000000000000000, -0.000000000000000000 ) ) ;
#1200 = VECTOR ( 'NONE', #535, 1000.000000000000000 ) ;
#1201 = CARTESIAN_POINT ( 'NONE',  ( 11.45743494445507160, 3.041993155559099105, -31.00000000000000355 ) ) ;
#1202 = ORIENTED_EDGE ( 'NONE', *, *, #1400, .T. ) ;
#1203 = CARTESIAN_POINT ( 'NONE',  ( 11.50000000000000000, 1.000000000000000000, -31.00000000000000355 ) ) ;
#1204 = VERTEX_POINT ( 'NONE', #459 ) ;
#1205 = ORIENTED_EDGE ( 'NONE', *, *, #737, .T. ) ;
#1206 = LINE ( 'NONE', #154, #1170 ) ;
#1207 = DIRECTION ( 'NONE',  ( 0.000000000000000000, 0.000000000000000000, 1.000000000000000000 ) ) ;
#1208 = ORIENTED_EDGE ( 'NONE', *, *, #227, .T. ) ;
#1209 = DIRECTION ( 'NONE',  ( 0.7071067811865474617, -0.7071067811865474617, 0.000000000000000000 ) ) ;
#1210 = ORIENTED_EDGE ( 'NONE', *, *, #1338, .F. ) ;
#1211 = FACE_BOUND ( 'NONE', #469, .T. ) ;
#1212 = AXIS2_PLACEMENT_3D ( 'NONE', #419, #1174, #999 ) ;
#1213 = VECTOR ( 'NONE', #1526, 1000.000000000000000 ) ;
#1214 = CARTESIAN_POINT ( 'NONE',  ( -11.37298334620741258, 3.696152422706650231, 31.00000000000000355 ) ) ;
#1215 = AXIS2_PLACEMENT_3D ( 'NONE', #1388, #1269, #549 ) ;
#1216 = ADVANCED_FACE ( 'NONE', ( #326 ), #208, .F. ) ;
#1217 = VERTEX_POINT ( 'NONE', #117 ) ;
#1218 = CARTESIAN_POINT ( 'NONE',  ( -27.00000000000000711, 2.500000000000000000, -21.00000000000000000 ) ) ;
#1219 = CIRCLE ( 'NONE', #476, 3.999999999999996447 ) ;
#1220 = ORIENTED_EDGE ( 'NONE', *, *, #181, .F. ) ;
#1221 = CARTESIAN_POINT ( 'NONE',  ( 11.37298334620741258, 3.696152422706657337, 31.00000000000000355 ) ) ;
#1222 = CYLINDRICAL_SURFACE ( 'NONE', #451, 3.999999999999996447 ) ;
#1223 = CIRCLE ( 'NONE', #1496, 3.999999999999996447 ) ;
#1224 = EDGE_LOOP ( 'NONE', ( #872, #130, #223, #323 ) ) ;
#1225 = ADVANCED_FACE ( 'NONE', ( #594 ), #334, .T. ) ;
#1226 = CARTESIAN_POINT ( 'NONE',  ( 7.500000000000000000, 1.000000000000000000, -25.97927405783629240 ) ) ;
#1227 = CARTESIAN_POINT ( 'NONE',  ( 7.500000000000000000, 4.500000000000000888, 28.00000000000000355 ) ) ;
#1228 = PLANE ( 'NONE',  #1137 ) ;
#1229 = ORIENTED_EDGE ( 'NONE', *, *, #468, .F. ) ;
#1230 = DIRECTION ( 'NONE',  ( 0.000000000000000000, 0.000000000000000000, 1.000000000000000000 ) ) ;
#1231 = ORIENTED_EDGE ( 'NONE', *, *, #619, .F. ) ;
#1232 = LINE ( 'NONE', #994, #394 ) ;
#1233 = CARTESIAN_POINT ( 'NONE',  ( -10.89848547839933168, 4.188568639577152197, -29.16227766016837819 ) ) ;
#1234 = AXIS2_PLACEMENT_3D ( 'NONE', #244, #593, #602 ) ;
#1235 = VERTEX_POINT ( 'NONE', #1082 ) ;
#1236 = FACE_OUTER_BOUND ( 'NONE', #1525, .T. ) ;
#1237 =( LENGTH_UNIT ( ) NAMED_UNIT ( * ) SI_UNIT ( .MILLI., .METRE. ) );
#1238 = ADVANCED_FACE ( 'NONE', ( #226 ), #1274, .F. ) ;
#1239 = CARTESIAN_POINT ( 'NONE',  ( 39.99999999999998579, 0.000000000000000000, -40.00000000000000711 ) ) ;
#1240 = EDGE_CURVE ( 'NONE', #114, #1051, #108, .T. ) ;
#1241 = EDGE_CURVE ( 'NONE', #1166, #400, #828, .T. ) ;
#1242 = EDGE_CURVE ( 'NONE', #376, #660, #686, .T. ) ;
#1243 = CARTESIAN_POINT ( 'NONE',  ( -11.50000000000000000, 1.000000000000000000, 30.59807621135330891 ) ) ;
#1244 = LINE ( 'NONE', #1009, #222 ) ;
#1245 = AXIS2_PLACEMENT_3D ( 'NONE', #1019, #1504, #583 ) ;
#1246 = PLANE ( 'NONE',  #289 ) ;
#1247 = CARTESIAN_POINT ( 'NONE',  ( -11.50000000000000000, 1.000000000000000000, 30.59807621135330891 ) ) ;
#1248 = CARTESIAN_POINT ( 'NONE',  ( 11.50000000000000000, -12.99935565298220652, -22.51554445662263504 ) ) ;
#1249 = DIRECTION ( 'NONE',  ( 0.000000000000000000, 1.000000000000000000, 0.000000000000000000 ) ) ;
#1250 = CARTESIAN_POINT ( 'NONE',  ( -11.37298334620741258, 3.696152422706657337, -31.00000000000000355 ) ) ;
#1251 = ORIENTED_EDGE ( 'NONE', *, *, #157, .F. ) ;
#1252 = CARTESIAN_POINT ( 'NONE',  ( -7.500000000000000000, 4.500000000000000888, -28.00000000000000355 ) ) ;
#1253 = CARTESIAN_POINT ( 'NONE',  ( -28.50000000000000000, 2.500000000000000000, 22.49999999999999645 ) ) ;
#1254 = VECTOR ( 'NONE', #804, 1000.000000000000000 ) ;
#1255 = ADVANCED_FACE ( 'NONE', ( #217 ), #100, .F. ) ;
#1256 = AXIS2_PLACEMENT_3D ( 'NONE', #1361, #1482, #410 ) ;
#1257 = ORIENTED_EDGE ( 'NONE', *, *, #915, .T. ) ;
#1258 = FACE_OUTER_BOUND ( 'NONE', #1544, .T. ) ;
#1259 = ORIENTED_EDGE ( 'NONE', *, *, #1162, .T. ) ;
#1260 = ORIENTED_EDGE ( 'NONE', *, *, #1331, .F. ) ;
#1261 = FACE_OUTER_BOUND ( 'NONE', #231, .T. ) ;
#1262 = LINE ( 'NONE', #547, #52 ) ;
#1263 = LINE ( 'NONE', #1301, #308 ) ;
#1264 = VERTEX_POINT ( 'NONE', #472 ) ;
#1265 =( GEOMETRIC_REPRESENTATION_CONTEXT ( 3 ) GLOBAL_UNCERTAINTY_ASSIGNED_CONTEXT ( ( #234 ) ) GLOBAL_UNIT_ASSIGNED_CONTEXT ( ( #1237, #286, #680 ) ) REPRESENTATION_CONTEXT ( 'NONE', 'WORKASPACE' ) );
#1266 = LINE ( 'NONE', #325, #1278 ) ;
#1267 = LINE ( 'NONE', #1163, #369 ) ;
#1268 = DIRECTION ( 'NONE',  ( -0.000000000000000000, -1.000000000000000000, -0.000000000000000000 ) ) ;
#1269 = DIRECTION ( 'NONE',  ( -0.000000000000000000, 1.000000000000000000, -0.000000000000000000 ) ) ;
#1270 = EDGE_LOOP ( 'NONE', ( #656, #703, #1313, #1144 ) ) ;
#1271 = EDGE_CURVE ( 'NONE', #671, #1217, #348, .T. ) ;
#1272 = EDGE_LOOP ( 'NONE', ( #844, #1281, #106, #61 ) ) ;
#1273 = CARTESIAN_POINT ( 'NONE',  ( -39.99999999999999289, 5.000000000000000000, 39.99999999999999289 ) ) ;
#1274 = PLANE ( 'NONE',  #189 ) ;
#1275 = CYLINDRICAL_SURFACE ( 'NONE', #564, 10.00000000000000178 ) ;
#1276 = LINE ( 'NONE', #1155, #1184 ) ;
#1277 = LINE ( 'NONE', #212, #1092 ) ;
#1278 = VECTOR ( 'NONE', #677, 1000.000000000000000 ) ;
#1279 = AXIS2_PLACEMENT_3D ( 'NONE', #720, #710, #1320 ) ;
#1280 = EDGE_CURVE ( 'NONE', #826, #1448, #1105, .T. ) ;
#1281 = ORIENTED_EDGE ( 'NONE', *, *, #1013, .F. ) ;
#1282 = EDGE_CURVE ( 'NONE', #912, #788, #282, .T. ) ;
#1283 = ORIENTED_EDGE ( 'NONE', *, *, #198, .F. ) ;
#1284 = CARTESIAN_POINT ( 'NONE',  ( -11.50000000000000000, 4.500000000000000888, -31.00000000000000355 ) ) ;
#1285 = FACE_OUTER_BOUND ( 'NONE', #1195, .T. ) ;
#1286 = EDGE_CURVE ( 'NONE', #765, #1452, #390, .T. ) ;
#1287 = EDGE_CURVE ( 'NONE', #346, #1428, #1109, .T. ) ;
#1288 = EDGE_CURVE ( 'NONE', #302, #214, #49, .T. ) ;
#1289 = VECTOR ( 'NONE', #731, 1000.000000000000000 ) ;
#1290 = CARTESIAN_POINT ( 'NONE',  ( -27.00000000000000000, 2.500000000000000000, 20.99999999999999289 ) ) ;
#1291 = ORIENTED_EDGE ( 'NONE', *, *, #1017, .F. ) ;
#1292 = DIRECTION ( 'NONE',  ( -1.000000000000000000, -0.000000000000000000, -0.000000000000000000 ) ) ;
#1293 = PRODUCT_RELATED_PRODUCT_CATEGORY ( 'part', '', ( #322 ) ) ;
#1294 = DIRECTION ( 'NONE',  ( 0.7071067811865474617, 0.7071067811865474617, 0.000000000000000000 ) ) ;
#1295 = EDGE_LOOP ( 'NONE', ( #1352, #1322, #493, #206, #581, #683 ) ) ;
#1296 = ORIENTED_EDGE ( 'NONE', *, *, #435, .F. ) ;
#1297 = CARTESIAN_POINT ( 'NONE',  ( 7.500000000000000000, 4.500000000000000888, 28.00000000000000355 ) ) ;
#1298 = CARTESIAN_POINT ( 'NONE',  ( -11.50000000000000000, 0.000000000000000000, 0.000000000000000000 ) ) ;
#1299 = CIRCLE ( 'NONE', #1424, 2.500000000000015987 ) ;
#1300 = CARTESIAN_POINT ( 'NONE',  ( 11.37298334620741258, 1.000000000000000000, -31.00000000000000355 ) ) ;
#1301 = CARTESIAN_POINT ( 'NONE',  ( 11.50000000000000000, 4.500000000000000888, -31.00000000000000355 ) ) ;
#1302 = CARTESIAN_POINT ( 'NONE',  ( -11.50000000000000000, 1.000000000000000888, -27.89244455174110371 ) ) ;
#1303 = ORIENTED_EDGE ( 'NONE', *, *, #690, .F. ) ;
#1304 = ORIENTED_EDGE ( 'NONE', *, *, #1171, .F. ) ;
#1305 = LINE ( 'NONE', #1422, #1113 ) ;
#1306 = CARTESIAN_POINT ( 'NONE',  ( -28.50000000000000000, 3.999999999999985345, 20.99999999999998224 ) ) ;
#1307 = DIRECTION ( 'NONE',  ( 7.709882115452476934E-17, 0.000000000000000000, 1.000000000000000000 ) ) ;
#1308 = ORIENTED_EDGE ( 'NONE', *, *, #821, .F. ) ;
#1309 = ADVANCED_FACE ( 'NONE', ( #1090 ), #1117, .T. ) ;
#1310 = CARTESIAN_POINT ( 'NONE',  ( 9.843145750507620306, 1.000000000000000888, 25.97927405783629595 ) ) ;
#1311 = AXIS2_PLACEMENT_3D ( 'NONE', #196, #203, #708 ) ;
#1312 = ORIENTED_EDGE ( 'NONE', *, *, #157, .T. ) ;
#1313 = ORIENTED_EDGE ( 'NONE', *, *, #415, .T. ) ;
#1314 = VECTOR ( 'NONE', #1472, 1000.000000000000000 ) ;
#1315 = CARTESIAN_POINT ( 'NONE',  ( -40.00000000000000711, 5.000000000000000000, -40.00000000000000711 ) ) ;
#1316 = CARTESIAN_POINT ( 'NONE',  ( -39.99999999999999289, 0.000000000000000000, 49.99999999999999289 ) ) ;
#1317 = CARTESIAN_POINT ( 'NONE',  ( 11.50000000000000000, 1.696152422706643348, -31.00000000000000355 ) ) ;
#1318 =( NAMED_UNIT ( * ) PLANE_ANGLE_UNIT ( ) SI_UNIT ( $, .RADIAN. ) );
#1319 = ORIENTED_EDGE ( 'NONE', *, *, #739, .T. ) ;
#1320 = DIRECTION ( 'NONE',  ( 0.000000000000000000, -0.000000000000000000, 1.000000000000000000 ) ) ;
#1321 = ORIENTED_EDGE ( 'NONE', *, *, #566, .F. ) ;
#1322 = ORIENTED_EDGE ( 'NONE', *, *, #298, .T. ) ;
#1323 = CARTESIAN_POINT ( 'NONE',  ( 11.50000000000000000, 1.696152422706643348, -31.00000000000000355 ) ) ;
#1324 = AXIS2_PLACEMENT_3D ( 'NONE', #401, #649, #862 ) ;
#1325 = DIRECTION ( 'NONE',  ( -1.387778780781445676E-16, 0.000000000000000000, -1.000000000000000000 ) ) ;
#1326 = DIRECTION ( 'NONE',  ( 1.000000000000000000, 0.000000000000000000, 0.000000000000000000 ) ) ;
#1327 = ORIENTED_EDGE ( 'NONE', *, *, #550, .F. ) ;
#1328 = CARTESIAN_POINT ( 'NONE',  ( -29.50000000000001421, 5.000000000000000000, 20.99999999999999289 ) ) ;
#1329 = EDGE_LOOP ( 'NONE', ( #1231, #412, #801, #97, #514, #1462, #456, #501 ) ) ;
#1330 = DIRECTION ( 'NONE',  ( 0.000000000000000000, 0.000000000000000000, 1.000000000000000000 ) ) ;
#1331 = EDGE_CURVE ( 'NONE', #633, #98, #201, .T. ) ;
#1332 = LINE ( 'NONE', #379, #1065 ) ;
#1333 = VERTEX_POINT ( 'NONE', #879 ) ;
#1334 = LINE ( 'NONE', #1345, #699 ) ;
#1335 = APPLICATION_CONTEXT ( 'automotive_design' ) ;
#1336 = VERTEX_POINT ( 'NONE', #50 ) ;
#1337 = CARTESIAN_POINT ( 'NONE',  ( -11.50000000000000000, 4.500000000000000888, 28.00000000000000355 ) ) ;
#1338 = EDGE_CURVE ( 'NONE', #242, #427, #96, .T. ) ;
#1339 = VECTOR ( 'NONE', #685, 1000.000000000000000 ) ;
#1340 = FACE_OUTER_BOUND ( 'NONE', #1272, .T. ) ;
#1341 = CLOSED_SHELL ( 'NONE', ( #418, #968, #579, #1399, #218, #1146, #600, #853, #1011, #59, #176, #297, #1460, #1426, #858, #180, #1516, #1518, #934, #466, #27, #135, #253, #1255, #331, #843, #293, #782, #1216, #1127, #1225, #1459, #1172, #1309, #576, #1238, #1008, #1196, #899, #138, #460, #761, #970, #575, #12, #895, #1478, #531, #946, #314, #1125 ) ) ;
#1342 = EDGE_CURVE ( 'NONE', #1456, #935, #982, .T. ) ;
#1343 = AXIS2_PLACEMENT_3D ( 'NONE', #489, #945, #1405 ) ;
#1344 = VERTEX_POINT ( 'NONE', #873 ) ;
#1345 = CARTESIAN_POINT ( 'NONE',  ( -11.50000000000000000, 1.000000000000000000, -31.00000000000000355 ) ) ;
#1346 = ORIENTED_EDGE ( 'NONE', *, *, #411, .F. ) ;
#1347 = DIRECTION ( 'NONE',  ( -0.000000000000000000, -1.000000000000000000, -0.000000000000000000 ) ) ;
#1348 = PLANE ( 'NONE',  #1256 ) ;
#1349 = VECTOR ( 'NONE', #246, 1000.000000000000114 ) ;
#1350 = ORIENTED_EDGE ( 'NONE', *, *, #287, .T. ) ;
#1351 = CARTESIAN_POINT ( 'NONE',  ( 26.99999999999998579, 2.500000000000000000, -22.50000000000000355 ) ) ;
#1352 = ORIENTED_EDGE ( 'NONE', *, *, #1240, .F. ) ;
#1353 = CARTESIAN_POINT ( 'NONE',  ( -11.50000000000000000, -1.000000000000013101, -29.44337567297403879 ) ) ;
#1354 = CARTESIAN_POINT ( 'NONE',  ( -9.397991471232314709, 4.500000000000005329, -28.00000000000000355 ) ) ;
#1355 = VERTEX_POINT ( 'NONE', #1323 ) ;
#1356 = CARTESIAN_POINT ( 'NONE',  ( 11.50000000000000000, 1.000000000000000000, 25.97927405783629240 ) ) ;
#1357 = EDGE_CURVE ( 'NONE', #281, #254, #522, .T. ) ;
#1358 = FILL_AREA_STYLE ('',( #883 ) ) ;
#1359 = EDGE_CURVE ( 'NONE', #855, #1101, #1453, .T. ) ;
#1360 = DIRECTION ( 'NONE',  ( 0.000000000000000000, 1.000000000000000000, 0.000000000000000000 ) ) ;
#1361 = CARTESIAN_POINT ( 'NONE',  ( -7.500000000000000000, 1.000000000000000000, -32.00000000000000000 ) ) ;
#1362 = VECTOR ( 'NONE', #240, 1000.000000000000000 ) ;
#1363 = CARTESIAN_POINT ( 'NONE',  ( -7.500000000000000000, 5.000000000000000000, -32.00000000000000000 ) ) ;
#1364 = DIRECTION ( 'NONE',  ( -0.000000000000000000, 1.000000000000000000, -0.000000000000000000 ) ) ;
#1365 = DIRECTION ( 'NONE',  ( 0.000000000000000000, 0.000000000000000000, 1.000000000000000000 ) ) ;
#1366 = LINE ( 'NONE', #900, #1507 ) ;
#1367 = CARTESIAN_POINT ( 'NONE',  ( 28.49999999999999289, 5.000000000000000000, 20.99999999999999289 ) ) ;
#1368 = AXIS2_PLACEMENT_3D ( 'NONE', #386, #859, #146 ) ;
#1369 = VERTEX_POINT ( 'NONE', #518 ) ;
#1370 = VERTEX_POINT ( 'NONE', #158 ) ;
#1371 = DIRECTION ( 'NONE',  ( 0.000000000000000000, 0.000000000000000000, 1.000000000000000000 ) ) ;
#1372 = EDGE_CURVE ( 'NONE', #1452, #486, #1063, .T. ) ;
#1373 = LINE ( 'NONE', #1381, #429 ) ;
#1374 = SURFACE_SIDE_STYLE ('',( #650 ) ) ;
#1375 = DIRECTION ( 'NONE',  ( 1.000000000000000000, -0.000000000000000000, -0.000000000000000000 ) ) ;
#1376 = ORIENTED_EDGE ( 'NONE', *, *, #1031, .T. ) ;
#1377 =( BOUNDED_CURVE ( )  B_SPLINE_CURVE ( 3, ( #81, #465, #560, #1512 ),
 .UNSPECIFIED., .F., .F. ) 
 B_SPLINE_CURVE_WITH_KNOTS ( ( 4, 4 ),
 ( 4.965069235526769376, 6.283185307179586232 ),
 .UNSPECIFIED. ) 
 CURVE ( )  GEOMETRIC_REPRESENTATION_ITEM ( )  RATIONAL_B_SPLINE_CURVE ( ( 1.000000000000000000, 0.8603796100280634018, 0.8603796100280634018, 1.000000000000000000 ) ) 
 REPRESENTATION_ITEM ( '' )  );
#1378 = ORIENTED_EDGE ( 'NONE', *, *, #516, .T. ) ;
#1379 = DIRECTION ( 'NONE',  ( -0.000000000000000000, 1.000000000000000000, -0.000000000000000000 ) ) ;
#1380 = VECTOR ( 'NONE', #463, 1000.000000000000000 ) ;
#1381 = CARTESIAN_POINT ( 'NONE',  ( -7.500000000000000000, 5.000000000000000000, -36.00000000000000000 ) ) ;
#1382 = CIRCLE ( 'NONE', #1136, 10.00000000000000178 ) ;
#1383 = DIRECTION ( 'NONE',  ( -0.000000000000000000, 0.000000000000000000, 1.000000000000000000 ) ) ;
#1384 = VERTEX_POINT ( 'NONE', #762 ) ;
#1385 = CARTESIAN_POINT ( 'NONE',  ( 7.500000000000000000, 1.000000000000000000, 25.97927405783629240 ) ) ;
#1386 = CARTESIAN_POINT ( 'NONE',  ( -7.500000000000000000, 1.000000000000000000, -36.00000000000000000 ) ) ;
#1387 = FACE_OUTER_BOUND ( 'NONE', #1072, .T. ) ;
#1388 = CARTESIAN_POINT ( 'NONE',  ( -7.500000000000000000, 1.000000000000000000, -32.00000000000000000 ) ) ;
#1389 = VECTOR ( 'NONE', #34, 1000.000000000000000 ) ;
#1390 = ORIENTED_EDGE ( 'NONE', *, *, #1543, .F. ) ;
#1391 = ORIENTED_EDGE ( 'NONE', *, *, #1015, .F. ) ;
#1392 = CYLINDRICAL_SURFACE ( 'NONE', #1038, 3.999999999999996447 ) ;
#1393 = FACE_OUTER_BOUND ( 'NONE', #960, .T. ) ;
#1394 = EDGE_CURVE ( 'NONE', #711, #671, #1232, .T. ) ;
#1395 = DIRECTION ( 'NONE',  ( -0.000000000000000000, 1.000000000000000000, -0.000000000000000000 ) ) ;
#1396 = CARTESIAN_POINT ( 'NONE',  ( -11.50000000000000000, 4.500000000000000888, 28.00000000000000355 ) ) ;
#1397 = EDGE_CURVE ( 'NONE', #359, #912, #403, .T. ) ;
#1398 = LINE ( 'NONE', #806, #503 ) ;
#1399 = ADVANCED_FACE ( 'NONE', ( #645, #1211, #29, #1445 ), #378, .T. ) ;
#1400 = EDGE_CURVE ( 'NONE', #1148, #301, #1267, .T. ) ;
#1401 = EDGE_CURVE ( 'NONE', #383, #765, #266, .T. ) ;
#1402 = ORIENTED_EDGE ( 'NONE', *, *, #137, .F. ) ;
#1403 = EDGE_LOOP ( 'NONE', ( #1104, #1468, #1430, #1208, #191, #199, #1229, #1029, #1303, #1202 ) ) ;
#1404 = CARTESIAN_POINT ( 'NONE',  ( -40.00000000000000711, 5.000000000000000000, -50.00000000000000711 ) ) ;
#1405 = DIRECTION ( 'NONE',  ( 0.000000000000000000, -0.5000000000000043299, -0.8660254037844362651 ) ) ;
#1406 = CARTESIAN_POINT ( 'NONE',  ( 40.00000000000000000, 5.000000000000000000, 49.99999999999999289 ) ) ;
#1407 = ORIENTED_EDGE ( 'NONE', *, *, #23, .F. ) ;
#1408 = DIRECTION ( 'NONE',  ( 0.000000000000000000, 1.000000000000000000, 0.000000000000000000 ) ) ;
#1409 = DIRECTION ( 'NONE',  ( -0.000000000000000000, 1.000000000000000000, -0.000000000000000000 ) ) ;
#1410 = AXIS2_PLACEMENT_3D ( 'NONE', #944, #124, #609 ) ;
#1411 = PRESENTATION_LAYER_ASSIGNMENT (  '', '', ( #543 ) ) ;
#1412 = VECTOR ( 'NONE', #509, 1000.000000000000000 ) ;
#1413 = ORIENTED_EDGE ( 'NONE', *, *, #709, .T. ) ;
#1414 = ORIENTED_EDGE ( 'NONE', *, *, #972, .T. ) ;
#1415 = DIRECTION ( 'NONE',  ( 0.000000000000000000, 0.000000000000000000, 1.000000000000000000 ) ) ;
#1416 = DIRECTION ( 'NONE',  ( 0.000000000000000000, -1.000000000000000000, 0.000000000000000000 ) ) ;
#1417 = AXIS2_PLACEMENT_3D ( 'NONE', #587, #1057, #1535 ) ;
#1418 = LINE ( 'NONE', #1035, #1439 ) ;
#1419 = CARTESIAN_POINT ( 'NONE',  ( -7.500000000000000000, 1.000000000000000000, -25.97927405783629240 ) ) ;
#1420 = ORIENTED_EDGE ( 'NONE', *, *, #417, .F. ) ;
#1421 = ORIENTED_EDGE ( 'NONE', *, *, #1103, .T. ) ;
#1422 = CARTESIAN_POINT ( 'NONE',  ( -28.50000000000000711, 5.000000000000000000, -21.00000000000000000 ) ) ;
#1423 = DIRECTION ( 'NONE',  ( 0.000000000000000000, 0.000000000000000000, -1.000000000000000000 ) ) ;
#1424 = AXIS2_PLACEMENT_3D ( 'NONE', #964, #1098, #1455 ) ;
#1425 = DIRECTION ( 'NONE',  ( -0.000000000000000000, 0.8660254037844362651, 0.5000000000000041078 ) ) ;
#1426 = ADVANCED_FACE ( 'NONE', ( #1154 ), #558, .F. ) ;
#1427 = PRESENTATION_STYLE_ASSIGNMENT (( #1436 ) ) ;
#1428 = VERTEX_POINT ( 'NONE', #567 ) ;
#1429 = CARTESIAN_POINT ( 'NONE',  ( 11.37298334620741258, 3.696152422706650231, -31.00000000000000355 ) ) ;
#1430 = ORIENTED_EDGE ( 'NONE', *, *, #988, .F. ) ;
#1431 = EDGE_LOOP ( 'NONE', ( #1159, #948, #902, #974 ) ) ;
#1432 = CYLINDRICAL_SURFACE ( 'NONE', #1539, 1.500000000000001332 ) ;
#1433 = DIRECTION ( 'NONE',  ( 0.000000000000000000, 0.000000000000000000, 1.000000000000000000 ) ) ;
#1434 = DIRECTION ( 'NONE',  ( -1.000000000000000000, 0.000000000000000000, -0.000000000000000000 ) ) ;
#1435 =( BOUNDED_CURVE ( )  B_SPLINE_CURVE ( 3, ( #1226, #877, #515, #886 ),
 .UNSPECIFIED., .F., .F. ) 
 B_SPLINE_CURVE_WITH_KNOTS ( ( 4, 4 ),
 ( 0.000000000000000000, 1.570796326794896558 ),
 .UNSPECIFIED. ) 
 CURVE ( )  GEOMETRIC_REPRESENTATION_ITEM ( )  RATIONAL_B_SPLINE_CURVE ( ( 1.000000000000000000, 0.8047378541243649375, 0.8047378541243649375, 1.000000000000000000 ) ) 
 REPRESENTATION_ITEM ( '' )  );
#1436 = SURFACE_STYLE_USAGE ( .BOTH. , #1181 ) ;
#1437 = ORIENTED_EDGE ( 'NONE', *, *, #687, .T. ) ;
#1438 = DIRECTION ( 'NONE',  ( 1.000000000000000000, -0.000000000000000000, 0.000000000000000000 ) ) ;
#1439 = VECTOR ( 'NONE', #1027, 1000.000000000000000 ) ;
#1440 = ORIENTED_EDGE ( 'NONE', *, *, #22, .F. ) ;
#1441 = AXIS2_PLACEMENT_3D ( 'NONE', #237, #707, #977 ) ;
#1442 = ORIENTED_EDGE ( 'NONE', *, *, #741, .T. ) ;
#1443 = CIRCLE ( 'NONE', #1410, 3.999999999999996447 ) ;
#1444 = CARTESIAN_POINT ( 'NONE',  ( 26.99999999999999289, 2.500000000000000000, 22.49999999999999645 ) ) ;
#1445 = FACE_BOUND ( 'NONE', #950, .T. ) ;
#1446 = CARTESIAN_POINT ( 'NONE',  ( -50.00000000000000711, 0.000000000000000000, -40.00000000000000711 ) ) ;
#1447 = CARTESIAN_POINT ( 'NONE',  ( 39.99999999999998579, 0.000000000000000000, -50.00000000000000711 ) ) ;
#1448 = VERTEX_POINT ( 'NONE', #288 ) ;
#1449 = DIRECTION ( 'NONE',  ( 0.000000000000000000, 0.5000000000000041078, 0.8660254037844362651 ) ) ;
#1450 = EDGE_CURVE ( 'NONE', #1333, #1370, #86, .T. ) ;
#1451 = ORIENTED_EDGE ( 'NONE', *, *, #1286, .F. ) ;
#1452 = VERTEX_POINT ( 'NONE', #327 ) ;
#1453 = LINE ( 'NONE', #963, #866 ) ;
#1454 = AXIS2_PLACEMENT_3D ( 'NONE', #1145, #1021, #556 ) ;
#1455 = DIRECTION ( 'NONE',  ( 0.000000000000000000, 0.000000000000000000, 1.000000000000000000 ) ) ;
#1456 = VERTEX_POINT ( 'NONE', #1386 ) ;
#1457 = CARTESIAN_POINT ( 'NONE',  ( -27.00000000000000000, 5.000000000000000000, 23.50000000000001066 ) ) ;
#1458 = EDGE_CURVE ( 'NONE', #243, #332, #209, .T. ) ;
#1459 = ADVANCED_FACE ( 'NONE', ( #528 ), #170, .T. ) ;
#1460 = ADVANCED_FACE ( 'NONE', ( #655 ), #1275, .T. ) ;
#1461 = EDGE_CURVE ( 'NONE', #260, #633, #404, .T. ) ;
#1462 = ORIENTED_EDGE ( 'NONE', *, *, #1338, .T. ) ;
#1463 = CARTESIAN_POINT ( 'NONE',  ( 26.99999999999998579, 3.999999999999985345, -22.50000000000000355 ) ) ;
#1464 = EDGE_CURVE ( 'NONE', #302, #281, #795, .T. ) ;
#1465 = CARTESIAN_POINT ( 'NONE',  ( -28.50000000000000000, 3.999999999999985345, 22.49999999999999645 ) ) ;
#1466 = ORIENTED_EDGE ( 'NONE', *, *, #889, .F. ) ;
#1467 = CARTESIAN_POINT ( 'NONE',  ( -27.00000000000000711, 5.000000000000000000, -21.00000000000000000 ) ) ;
#1468 = ORIENTED_EDGE ( 'NONE', *, *, #1017, .T. ) ;
#1469 = DIRECTION ( 'NONE',  ( 1.000000000000000000, 0.000000000000000000, 0.000000000000000000 ) ) ;
#1470 = AXIS2_PLACEMENT_3D ( 'NONE', #884, #1360, #769 ) ;
#1471 = VECTOR ( 'NONE', #166, 1000.000000000000000 ) ;
#1472 = DIRECTION ( 'NONE',  ( 1.000000000000000000, 0.000000000000000000, 0.000000000000000000 ) ) ;
#1473 = VERTEX_POINT ( 'NONE', #1406 ) ;
#1474 = CARTESIAN_POINT ( 'NONE',  ( -28.50000000000000711, 2.500000000000000000, -21.00000000000000000 ) ) ;
#1475 = CYLINDRICAL_SURFACE ( 'NONE', #869, 3.999999999999996447 ) ;
#1476 = DIRECTION ( 'NONE',  ( 0.000000000000000000, -0.8660254037844362651, -0.5000000000000041078 ) ) ;
#1477 = FACE_OUTER_BOUND ( 'NONE', #1046, .T. ) ;
#1478 = ADVANCED_FACE ( 'NONE', ( #339 ), #813, .T. ) ;
#1479 = ORIENTED_EDGE ( 'NONE', *, *, #914, .F. ) ;
#1480 = CARTESIAN_POINT ( 'NONE',  ( -11.50000000000000000, 1.000000000000000000, -31.00000000000000355 ) ) ;
#1481 = DIRECTION ( 'NONE',  ( 0.000000000000000000, 1.000000000000000000, 0.000000000000000000 ) ) ;
#1482 = DIRECTION ( 'NONE',  ( 0.000000000000000000, 1.000000000000000000, 0.000000000000000000 ) ) ;
#1483 = ORIENTED_EDGE ( 'NONE', *, *, #1119, .F. ) ;
#1484 = CARTESIAN_POINT ( 'NONE',  ( -11.50000000000000000, 1.000000000000000000, -31.00000000000000355 ) ) ;
#1485 = ORIENTED_EDGE ( 'NONE', *, *, #966, .F. ) ;
#1486 = DIRECTION ( 'NONE',  ( -0.000000000000000000, -1.000000000000000000, -0.000000000000000000 ) ) ;
#1487 = LINE ( 'NONE', #1134, #1471 ) ;
#1488 = AXIS2_PLACEMENT_3D ( 'NONE', #880, #428, #1371 ) ;
#1489 = AXIS2_PLACEMENT_3D ( 'NONE', #1071, #614, #1549 ) ;
#1490 = DIRECTION ( 'NONE',  ( -1.000000000000000000, -0.000000000000000000, -0.000000000000000000 ) ) ;
#1491 = ORIENTED_EDGE ( 'NONE', *, *, #411, .T. ) ;
#1492 = VECTOR ( 'NONE', #140, 1000.000000000000000 ) ;
#1493 = EDGE_CURVE ( 'NONE', #1369, #942, #933, .T. ) ;
#1494 = CARTESIAN_POINT ( 'NONE',  ( -40.00000000000000711, 0.000000000000000000, -50.00000000000000711 ) ) ;
#1495 = FACE_OUTER_BOUND ( 'NONE', #592, .T. ) ;
#1496 = AXIS2_PLACEMENT_3D ( 'NONE', #274, #754, #39 ) ;
#1497 = LINE ( 'NONE', #555, #421 ) ;
#1498 = DIRECTION ( 'NONE',  ( 1.000000000000000000, 0.000000000000000000, 0.000000000000000000 ) ) ;
#1499 = ORIENTED_EDGE ( 'NONE', *, *, #23, .T. ) ;
#1500 = EDGE_CURVE ( 'NONE', #1533, #979, #1382, .T. ) ;
#1501 = DIRECTION ( 'NONE',  ( -7.709882115452476934E-17, -0.000000000000000000, -1.000000000000000000 ) ) ;
#1502 = DIRECTION ( 'NONE',  ( 0.000000000000000000, 0.5000000000000041078, 0.8660254037844362651 ) ) ;
#1503 = DIRECTION ( 'NONE',  ( 0.000000000000000000, -0.8660254037844362651, -0.5000000000000041078 ) ) ;
#1504 = DIRECTION ( 'NONE',  ( -0.000000000000000000, 1.000000000000000000, -0.000000000000000000 ) ) ;
#1505 = EDGE_LOOP ( 'NONE', ( #387, #951, #973, #131 ) ) ;
#1506 = LINE ( 'NONE', #441, #523 ) ;
#1507 = VECTOR ( 'NONE', #666, 1000.000000000000000 ) ;
#1508 = PRODUCT_DEFINITION_FORMATION_WITH_SPECIFIED_SOURCE ( 'ANY', '', #322, .NOT_KNOWN. ) ;
#1509 = VECTOR ( 'NONE', #586, 1000.000000000000000 ) ;
#1510 = DIRECTION ( 'NONE',  ( 1.000000000000000000, 0.000000000000000000, -7.709882115452476934E-17 ) ) ;
#1511 = CARTESIAN_POINT ( 'NONE',  ( 50.00000000000000711, 5.000000000000000000, 39.99999999999998579 ) ) ;
#1512 = CARTESIAN_POINT ( 'NONE',  ( 7.500000000000000000, 4.500000000000000888, -28.00000000000000355 ) ) ;
#1513 = EDGE_LOOP ( 'NONE', ( #160, #1378, #1414, #758 ) ) ;
#1514 = EDGE_LOOP ( 'NONE', ( #483, #480, #1210, #1220 ) ) ;
#1515 = FACE_OUTER_BOUND ( 'NONE', #1505, .T. ) ;
#1516 = ADVANCED_FACE ( 'NONE', ( #679 ), #56, .F. ) ;
#1517 = EDGE_CURVE ( 'NONE', #1217, #48, #717, .T. ) ;
#1518 = ADVANCED_FACE ( 'NONE', ( #774 ), #1246, .T. ) ;
#1519 = EDGE_CURVE ( 'NONE', #1079, #114, #492, .T. ) ;
#1520 = CARTESIAN_POINT ( 'NONE',  ( -7.500000000000000000, 1.000000000000000000, 32.00000000000000000 ) ) ;
#1521 = DIRECTION ( 'NONE',  ( 0.000000000000000000, 0.000000000000000000, -1.000000000000000000 ) ) ;
#1522 = CARTESIAN_POINT ( 'NONE',  ( -27.00000000000000711, 2.500000000000000000, -22.50000000000000355 ) ) ;
#1523 = VECTOR ( 'NONE', #76, 1000.000000000000000 ) ;
#1524 = ORIENTED_EDGE ( 'NONE', *, *, #68, .F. ) ;
#1525 = EDGE_LOOP ( 'NONE', ( #969, #615, #1402 ) ) ;
#1526 = DIRECTION ( 'NONE',  ( -0.000000000000000000, 1.000000000000000000, -0.000000000000000000 ) ) ;
#1527 = CARTESIAN_POINT ( 'NONE',  ( -50.00000000000000711, 5.000000000000000000, -50.00000000000000711 ) ) ;
#1528 = CARTESIAN_POINT ( 'NONE',  ( -11.37298334620741258, 3.696152422706650231, 31.00000000000000355 ) ) ;
#1529 = ORIENTED_EDGE ( 'NONE', *, *, #103, .F. ) ;
#1530 = CYLINDRICAL_SURFACE ( 'NONE', #640, 1.500000000000001332 ) ;
#1531 = LINE ( 'NONE', #918, #577 ) ;
#1532 = VERTEX_POINT ( 'NONE', #1300 ) ;
#1533 = VERTEX_POINT ( 'NONE', #1447 ) ;
#1534 = CARTESIAN_POINT ( 'NONE',  ( 40.00000000000000000, 0.000000000000000000, 49.99999999999999289 ) ) ;
#1535 = DIRECTION ( 'NONE',  ( -1.000000000000000000, 0.000000000000000000, 0.000000000000000000 ) ) ;
#1536 = CARTESIAN_POINT ( 'NONE',  ( -7.500000000000000000, 4.500000000000000888, -28.00000000000000355 ) ) ;
#1537 = AXIS2_PLACEMENT_3D ( 'NONE', #848, #1207, #1326 ) ;
#1538 = LINE ( 'NONE', #1457, #1541 ) ;
#1539 = AXIS2_PLACEMENT_3D ( 'NONE', #1081, #232, #107 ) ;
#1540 = VECTOR ( 'NONE', #1020, 1000.000000000000000 ) ;
#1541 = VECTOR ( 'NONE', #816, 1000.000000000000000 ) ;
#1542 = VERTEX_POINT ( 'NONE', #840 ) ;
#1543 = EDGE_CURVE ( 'NONE', #1264, #671, #965, .T. ) ;
#1544 = EDGE_LOOP ( 'NONE', ( #330, #834, #1205 ) ) ;
#1545 = DIRECTION ( 'NONE',  ( 0.000000000000000000, 1.000000000000000000, 0.000000000000000000 ) ) ;
#1546 = CARTESIAN_POINT ( 'NONE',  ( -27.00000000000000000, 5.000000000000000000, 22.49999999999999645 ) ) ;
#1547 =( BOUNDED_CURVE ( )  B_SPLINE_CURVE ( 3, ( #360, #249, #1310, #478 ),
 .UNSPECIFIED., .F., .F. ) 
 B_SPLINE_CURVE_WITH_KNOTS ( ( 4, 4 ),
 ( 1.570796326794896558, 3.141592653589793116 ),
 .UNSPECIFIED. ) 
 CURVE ( )  GEOMETRIC_REPRESENTATION_ITEM ( )  RATIONAL_B_SPLINE_CURVE ( ( 1.000000000000000000, 0.8047378541243649375, 0.8047378541243649375, 1.000000000000000000 ) ) 
 REPRESENTATION_ITEM ( '' )  );
#1548 = ORIENTED_EDGE ( 'NONE', *, *, #1083, .T. ) ;
#1549 = DIRECTION ( 'NONE',  ( 0.000000000000000000, 0.000000000000000000, 1.000000000000000000 ) ) ;
#1550 = ORIENTED_EDGE ( 'NONE', *, *, #1173, .T. ) ;
ENDSEC;
END-ISO-10303-21;
```
