## Supplementary Files 1-6 for "3D-Feedy: An open and portable membrane feeder for mosquito research": Heated_Block_dipt2025_03-13_012.STEP

```
ISO-10303-21;
HEADER;
FILE_DESCRIPTION (( 'STEP AP214' ),
    '1' );
FILE_NAME ('dipt2025_03-13_012.STEP',
    '2025-10-22T08:35:21',
    ( '' ),
    ( '' ),
    'SwSTEP 2.0',
    'SolidWorks 2022',
    '' );
FILE_SCHEMA (( 'AUTOMOTIVE_DESIGN' ));
ENDSEC;

DATA;
#1 = ADVANCED_FACE ( 'NONE', ( #971 ), #845, .F. ) ;
#2 = PLANE ( 'NONE',  #910 ) ;
#3 = ORIENTED_EDGE ( 'NONE', *, *, #1202, .T. ) ;
#4 = CARTESIAN_POINT ( 'NONE',  ( -27.99999999999998934, 3.000000000000000000, 22.00000000000000355 ) ) ;
#5 = VERTEX_POINT ( 'NONE', #1223 ) ;
#6 = VECTOR ( 'NONE', #408, 1000.000000000000000 ) ;
#7 = DIRECTION ( 'NONE',  ( 0.000000000000000000, 0.7071067811865452413, 0.7071067811865497932 ) ) ;
#8 = DIRECTION ( 'NONE',  ( 0.000000000000000000, 1.000000000000000000, 0.000000000000000000 ) ) ;
#9 = ADVANCED_FACE ( 'NONE', ( #884, #310, #709, #1121, #211 ), #817, .F. ) ;
#10 = VERTEX_POINT ( 'NONE', #114 ) ;
#11 = CIRCLE ( 'NONE', #1043, 2.999999999999999112 ) ;
#12 = LINE ( 'NONE', #1107, #1248 ) ;
#13 = DIRECTION ( 'NONE',  ( 0.000000000000000000, 0.000000000000000000, 1.000000000000000000 ) ) ;
#14 = CONICAL_SURFACE ( 'NONE', #815, 1.999999999999994893, 1.029744258676652535 ) ;
#15 = VECTOR ( 'NONE', #502, 1000.000000000000000 ) ;
#16 = DIRECTION ( 'NONE',  ( -0.000000000000000000, 1.000000000000000000, -0.000000000000000000 ) ) ;
#17 = ORIENTED_EDGE ( 'NONE', *, *, #632, .F. ) ;
#18 = CARTESIAN_POINT ( 'NONE',  ( -25.00000000000000000, -3.000000000000000000, 20.24999999999999289 ) ) ;
#19 = DIRECTION ( 'NONE',  ( 0.000000000000000000, 0.000000000000000000, 1.000000000000000000 ) ) ;
#20 = DIRECTION ( 'NONE',  ( -0.000000000000000000, 1.000000000000000000, -0.000000000000000000 ) ) ;
#21 = EDGE_LOOP ( 'NONE', ( #1041, #480 ) ) ;
#22 = AXIS2_PLACEMENT_3D ( 'NONE', #861, #145, #1244 ) ;
#23 = AXIS2_PLACEMENT_3D ( 'NONE', #91, #372, #790 ) ;
#24 = ORIENTED_EDGE ( 'NONE', *, *, #868, .F. ) ;
#25 = EDGE_CURVE ( 'NONE', #5, #682, #1028, .T. ) ;
#26 = ADVANCED_FACE ( 'NONE', ( #919 ), #695, .F. ) ;
#27 = DIRECTION ( 'NONE',  ( -0.000000000000000000, 1.000000000000000000, -0.000000000000000000 ) ) ;
#28 = LINE ( 'NONE', #354, #1127 ) ;
#29 = CARTESIAN_POINT ( 'NONE',  ( -24.99999999999998934, -3.000000000000000000, 19.00000000000000355 ) ) ;
#30 = VERTEX_POINT ( 'NONE', #1038 ) ;
#31 = AXIS2_PLACEMENT_3D ( 'NONE', #716, #827, #231 ) ;
#32 = PLANE ( 'NONE',  #627 ) ;
#33 = CARTESIAN_POINT ( 'NONE',  ( 28.00000000000000355, 3.000000000000000000, -18.99999999999999645 ) ) ;
#34 = VECTOR ( 'NONE', #279, 1000.000000000000000 ) ;
#35 = CARTESIAN_POINT ( 'NONE',  ( -24.99999999999999289, 3.000000000000000000, 6.999999999999998224 ) ) ;
#36 = VERTEX_POINT ( 'NONE', #18 ) ;
#37 = EDGE_CURVE ( 'NONE', #439, #1168, #420, .T. ) ;
#38 = CARTESIAN_POINT ( 'NONE',  ( -21.99999999999999645, 2.479909768273389807E-16, -2.024999999999996358 ) ) ;
#39 = ADVANCED_FACE ( 'NONE', ( #216 ), #621, .F. ) ;
#40 = PRESENTATION_STYLE_ASSIGNMENT (( #253 ) ) ;
#41 = EDGE_LOOP ( 'NONE', ( #403, #712, #706, #878 ) ) ;
#42 = DIRECTION ( 'NONE',  ( -0.000000000000000000, 1.000000000000000000, -0.000000000000000000 ) ) ;
#43 = FILL_AREA_STYLE_COLOUR ( '', #625 ) ;
#44 = DIRECTION ( 'NONE',  ( 0.000000000000000000, 0.000000000000000000, 1.000000000000000000 ) ) ;
#45 = ORIENTED_EDGE ( 'NONE', *, *, #670, .F. ) ;
#46 = DIRECTION ( 'NONE',  ( 0.000000000000000000, 0.000000000000000000, 1.000000000000000000 ) ) ;
#47 = PRODUCT_CONTEXT ( 'NONE', #1049, 'mechanical' ) ;
#48 = EDGE_CURVE ( 'NONE', #1189, #307, #159, .T. ) ;
#49 = EDGE_LOOP ( 'NONE', ( #798, #1014, #1059, #783 ) ) ;
#50 = VECTOR ( 'NONE', #1128, 1000.000000000000000 ) ;
#51 = CARTESIAN_POINT ( 'NONE',  ( -27.99999999999999645, 3.000000000000000000, -21.99999999999999645 ) ) ;
#52 = FACE_OUTER_BOUND ( 'NONE', #990, .T. ) ;
#53 = LINE ( 'NONE', #330, #1261 ) ;
#54 = ORIENTED_EDGE ( 'NONE', *, *, #753, .T. ) ;
#55 = FILL_AREA_STYLE ('',( #553 ) ) ;
#56 = ORIENTED_EDGE ( 'NONE', *, *, #206, .T. ) ;
#57 = DIRECTION ( 'NONE',  ( 0.000000000000000000, -1.000000000000000000, 0.000000000000000000 ) ) ;
#58 =( NAMED_UNIT ( * ) PLANE_ANGLE_UNIT ( ) SI_UNIT ( $, .RADIAN. ) );
#59 = CARTESIAN_POINT ( 'NONE',  ( -27.99999999999998934, -3.000000000000000000, 19.00000000000000000 ) ) ;
#60 = LINE ( 'NONE', #1095, #152 ) ;
#61 = FILL_AREA_STYLE ('',( #541 ) ) ;
#62 = VERTEX_POINT ( 'NONE', #272 ) ;
#63 = STYLED_ITEM ( 'NONE', ( #281 ), #886 ) ;
#64 = CARTESIAN_POINT ( 'NONE',  ( 28.00000000000001066, -3.000000000000000000, 19.00000000000000000 ) ) ;
#65 = DIRECTION ( 'NONE',  ( 0.000000000000000000, 0.000000000000000000, 1.000000000000000000 ) ) ;
#66 = AXIS2_PLACEMENT_3D ( 'NONE', #337, #1169, #453 ) ;
#67 = EDGE_CURVE ( 'NONE', #1205, #303, #119, .T. ) ;
#68 =( NAMED_UNIT ( * ) SI_UNIT ( $, .STERADIAN. ) SOLID_ANGLE_UNIT ( ) );
#69 = EDGE_LOOP ( 'NONE', ( #1284, #348, #333, #92, #864, #192, #344, #652, #24, #1182, #1031, #54, #571, #185 ) ) ;
#70 = DIRECTION ( 'NONE',  ( 8.659560562354961208E-17, 0.7071067811865452413, -0.7071067811865497932 ) ) ;
#71 = EDGE_LOOP ( 'NONE', ( #1227, #3, #984, #198 ) ) ;
#72 = ORIENTED_EDGE ( 'NONE', *, *, #1161, .T. ) ;
#73 = CARTESIAN_POINT ( 'NONE',  ( 25.00000000000000000, 2.725000000000000977, 20.24999999999999289 ) ) ;
#74 = PRESENTATION_STYLE_ASSIGNMENT (( #760 ) ) ;
#75 = LINE ( 'NONE', #267, #527 ) ;
#76 = CIRCLE ( 'NONE', #773, 1.524999999999998579 ) ;
#77 = ORIENTED_EDGE ( 'NONE', *, *, #868, .T. ) ;
#78 = LINE ( 'NONE', #288, #280 ) ;
#79 = ORIENTED_EDGE ( 'NONE', *, *, #1091, .T. ) ;
#80 = CIRCLE ( 'NONE', #1268, 1.524999999999998579 ) ;
#81 = CARTESIAN_POINT ( 'NONE',  ( 25.00000000000000000, 3.000000000000000000, 17.75000000000000000 ) ) ;
#82 = CARTESIAN_POINT ( 'NONE',  ( 25.00000000000000000, 3.000000000000000000, -18.99999999999999645 ) ) ;
#83 = DIRECTION ( 'NONE',  ( -0.000000000000000000, 1.000000000000000000, -0.000000000000000000 ) ) ;
#84 = EDGE_CURVE ( 'NONE', #682, #1317, #369, .T. ) ;
#85 = VERTEX_POINT ( 'NONE', #158 ) ;
#86 = EDGE_LOOP ( 'NONE', ( #486, #100 ) ) ;
#87 = SURFACE_STYLE_USAGE ( .BOTH. , #512 ) ;
#88 = COLOUR_RGB ( '',0.7921568627450980005, 0.8196078431372548767, 0.9333333333333333481 ) ;
#89 = DIRECTION ( 'NONE',  ( -0.000000000000000000, -1.000000000000000000, -0.000000000000000000 ) ) ;
#90 = CIRCLE ( 'NONE', #173, 1.524999999999998579 ) ;
#91 = CARTESIAN_POINT ( 'NONE',  ( -0.9999999999999940048, 0.000000000000000000, 3.469446951953614189E-15 ) ) ;
#92 = ORIENTED_EDGE ( 'NONE', *, *, #1262, .F. ) ;
#93 = EDGE_CURVE ( 'NONE', #814, #700, #1075, .T. ) ;
#94 = CIRCLE ( 'NONE', #681, 1.249999999999997558 ) ;
#95 = SURFACE_STYLE_FILL_AREA ( #595 ) ;
#96 = DIRECTION ( 'NONE',  ( -0.000000000000000000, 1.000000000000000000, -0.000000000000000000 ) ) ;
#97 = EDGE_LOOP ( 'NONE', ( #578, #1106, #319, #395 ) ) ;
#98 = DIRECTION ( 'NONE',  ( -0.000000000000000000, 1.000000000000000000, -0.000000000000000000 ) ) ;
#99 = ORIENTED_EDGE ( 'NONE', *, *, #531, .F. ) ;
#100 = ORIENTED_EDGE ( 'NONE', *, *, #67, .F. ) ;
#101 = ADVANCED_FACE ( 'NONE', ( #475, #661 ), #875, .F. ) ;
#102 = CIRCLE ( 'NONE', #756, 2.999999999999999112 ) ;
#103 = UNCERTAINTY_MEASURE_WITH_UNIT (LENGTH_MEASURE( 1.000000000000000082E-05 ), #850, 'distance_accuracy_value', 'NONE');
#104 = DIRECTION ( 'NONE',  ( -1.000000000000000000, 0.000000000000000000, 1.577021341797097560E-16 ) ) ;
#105 = ORIENTED_EDGE ( 'NONE', *, *, #691, .T. ) ;
#106 = CYLINDRICAL_SURFACE ( 'NONE', #1089, 1.999999999999996225 ) ;
#107 = EDGE_CURVE ( 'NONE', #276, #669, #1197, .T. ) ;
#108 = ORIENTED_EDGE ( 'NONE', *, *, #908, .F. ) ;
#109 = CARTESIAN_POINT ( 'NONE',  ( -25.00000000000000000, 3.000000000000000000, -17.47499999999999787 ) ) ;
#110 = AXIS2_PLACEMENT_3D ( 'NONE', #778, #1092, #293 ) ;
#111 = ORIENTED_EDGE ( 'NONE', *, *, #165, .T. ) ;
#112 = CIRCLE ( 'NONE', #1237, 1.249999999999997558 ) ;
#113 = LINE ( 'NONE', #200, #1269 ) ;
#114 = CARTESIAN_POINT ( 'NONE',  ( -25.00000000000000000, -3.000000000000000000, 17.75000000000000000 ) ) ;
#115 = CARTESIAN_POINT ( 'NONE',  ( -24.99999999999998934, 3.000000000000000000, 19.00000000000000355 ) ) ;
#116 = FACE_OUTER_BOUND ( 'NONE', #454, .T. ) ;
#117 = ORIENTED_EDGE ( 'NONE', *, *, #847, .T. ) ;
#118 = VERTEX_POINT ( 'NONE', #968 ) ;
#119 = CIRCLE ( 'NONE', #751, 1.524999999999998579 ) ;
#120 = DIRECTION ( 'NONE',  ( -1.577021341797097560E-16, 0.000000000000000000, -1.000000000000000000 ) ) ;
#121 = VERTEX_POINT ( 'NONE', #172 ) ;
#122 = CARTESIAN_POINT ( 'NONE',  ( 25.00000000000000000, -3.000000000000000000, -17.75000000000000000 ) ) ;
#123 = EDGE_CURVE ( 'NONE', #736, #85, #76, .T. ) ;
#124 = EDGE_LOOP ( 'NONE', ( #857, #105 ) ) ;
#125 = ADVANCED_FACE ( 'NONE', ( #1294 ), #136, .F. ) ;
#126 = DIRECTION ( 'NONE',  ( -0.000000000000000000, 1.000000000000000000, -0.000000000000000000 ) ) ;
#127 = PRODUCT_DEFINITION_CONTEXT ( 'detailed design', #1300, 'design' ) ;
#128 = FACE_OUTER_BOUND ( 'NONE', #728, .T. ) ;
#129 = FACE_OUTER_BOUND ( 'NONE', #204, .T. ) ;
#130 = CIRCLE ( 'NONE', #615, 1.249999999999997558 ) ;
#131 = EDGE_CURVE ( 'NONE', #1141, #62, #556, .T. ) ;
#132 = DIRECTION ( 'NONE',  ( -1.156482317317871331E-15, 0.000000000000000000, 1.000000000000000000 ) ) ;
#133 = DIRECTION ( 'NONE',  ( 0.000000000000000000, 0.000000000000000000, 1.000000000000000000 ) ) ;
#134 = ORIENTED_EDGE ( 'NONE', *, *, #933, .F. ) ;
#135 = ADVANCED_FACE ( 'NONE', ( #449 ), #465, .F. ) ;
#136 = CONICAL_SURFACE ( 'NONE', #1133, 1.524999999999998579, 0.7853981633974514986 ) ;
#137 = CYLINDRICAL_SURFACE ( 'NONE', #1245, 1.249999999999997558 ) ;
#138 = UNCERTAINTY_MEASURE_WITH_UNIT (LENGTH_MEASURE( 1.000000000000000082E-05 ), #1016, 'distance_accuracy_value', 'NONE');
#139 = CARTESIAN_POINT ( 'NONE',  ( -25.00000000000000000, 3.000000000000000000, -17.47499999999999787 ) ) ;
#140 = DIRECTION ( 'NONE',  ( 0.000000000000000000, 0.000000000000000000, 1.000000000000000000 ) ) ;
#141 = MECHANICAL_DESIGN_GEOMETRIC_PRESENTATION_REPRESENTATION (  '', ( #1225 ), #1157 ) ;
#142 = DIRECTION ( 'NONE',  ( 0.000000000000000000, 0.000000000000000000, 1.000000000000000000 ) ) ;
#143 = EDGE_LOOP ( 'NONE', ( #425, #432, #810, #284 ) ) ;
#144 = ADVANCED_FACE ( 'NONE', ( #52 ), #867, .F. ) ;
#145 = DIRECTION ( 'NONE',  ( 0.000000000000000000, -1.000000000000000000, 0.000000000000000000 ) ) ;
#146 = ORIENTED_EDGE ( 'NONE', *, *, #463, .T. ) ;
#147 = DIRECTION ( 'NONE',  ( -0.000000000000000000, -1.000000000000000000, 0.000000000000000000 ) ) ;
#148 = ORIENTED_EDGE ( 'NONE', *, *, #865, .F. ) ;
#149 = LINE ( 'NONE', #341, #944 ) ;
#150 = DIRECTION ( 'NONE',  ( 0.000000000000000000, 1.000000000000000000, 0.000000000000000000 ) ) ;
#151 = CYLINDRICAL_SURFACE ( 'NONE', #761, 1.999999999999996225 ) ;
#152 = VECTOR ( 'NONE', #467, 1000.000000000000000 ) ;
#153 = ORIENTED_EDGE ( 'NONE', *, *, #190, .F. ) ;
#154 = DIRECTION ( 'NONE',  ( 1.577021341797097560E-16, 0.000000000000000000, 1.000000000000000000 ) ) ;
#155 = DIRECTION ( 'NONE',  ( 0.000000000000000000, 0.000000000000000000, 1.000000000000000000 ) ) ;
#156 = ORIENTED_EDGE ( 'NONE', *, *, #847, .F. ) ;
#157 = CARTESIAN_POINT ( 'NONE',  ( -25.00000000000000000, 3.000000000000000000, -20.52499999999999503 ) ) ;
#158 = CARTESIAN_POINT ( 'NONE',  ( 25.00000000000000000, 3.000000000000000000, 17.47499999999999787 ) ) ;
#159 = CIRCLE ( 'NONE', #1030, 1.249999999999997558 ) ;
#160 = CYLINDRICAL_SURFACE ( 'NONE', #296, 1.249999999999997558 ) ;
#161 = ORIENTED_EDGE ( 'NONE', *, *, #285, .F. ) ;
#162 = DIRECTION ( 'NONE',  ( 0.000000000000000000, 1.000000000000000000, 0.000000000000000000 ) ) ;
#163 = EDGE_CURVE ( 'NONE', #170, #164, #376, .T. ) ;
#164 = VERTEX_POINT ( 'NONE', #219 ) ;
#165 = EDGE_CURVE ( 'NONE', #1220, #446, #1311, .T. ) ;
#166 = STYLED_ITEM ( 'NONE', ( #741 ), #600 ) ;
#167 = FACE_OUTER_BOUND ( 'NONE', #294, .T. ) ;
#168 = DIRECTION ( 'NONE',  ( 0.000000000000000000, 1.000000000000000000, 0.000000000000000000 ) ) ;
#169 = CARTESIAN_POINT ( 'NONE',  ( -27.99999999999998934, 3.000000000000000000, 19.00000000000000000 ) ) ;
#170 = VERTEX_POINT ( 'NONE', #317 ) ;
#171 = PRESENTATION_STYLE_ASSIGNMENT (( #1081 ) ) ;
#172 = CARTESIAN_POINT ( 'NONE',  ( -24.99999999999999289, -3.000000000000000000, -6.999999999999995559 ) ) ;
#173 = AXIS2_PLACEMENT_3D ( 'NONE', #834, #1266, #133 ) ;
#174 = SURFACE_STYLE_FILL_AREA ( #466 ) ;
#175 = AXIS2_PLACEMENT_3D ( 'NONE', #717, #430, #1025 ) ;
#176 = DIRECTION ( 'NONE',  ( 0.000000000000000000, 1.000000000000000000, 0.000000000000000000 ) ) ;
#177 = ORIENTED_EDGE ( 'NONE', *, *, #616, .T. ) ;
#178 = DIRECTION ( 'NONE',  ( 0.000000000000000000, 0.000000000000000000, 1.000000000000000000 ) ) ;
#179 = EDGE_CURVE ( 'NONE', #949, #633, #305, .T. ) ;
#180 = PRESENTATION_STYLE_ASSIGNMENT (( #484 ) ) ;
#181 = EDGE_CURVE ( 'NONE', #36, #10, #1050, .T. ) ;
#182 = SURFACE_STYLE_USAGE ( .BOTH. , #679 ) ;
#183 = CARTESIAN_POINT ( 'NONE',  ( 25.00000000000000000, 3.000000000000000000, -20.52499999999999503 ) ) ;
#184 = ORIENTED_EDGE ( 'NONE', *, *, #808, .F. ) ;
#185 = ORIENTED_EDGE ( 'NONE', *, *, #222, .T. ) ;
#186 = CONICAL_SURFACE ( 'NONE', #481, 1.524999999999998579, 0.7853981633974514986 ) ;
#187 = AXIS2_PLACEMENT_3D ( 'NONE', #1020, #735, #489 ) ;
#188 = CARTESIAN_POINT ( 'NONE',  ( -25.00000000000000000, 3.000000000000000000, 18.99999999999999645 ) ) ;
#189 = SURFACE_SIDE_STYLE ('',( #174 ) ) ;
#190 = EDGE_CURVE ( 'NONE', #633, #949, #476, .T. ) ;
#191 = DIRECTION ( 'NONE',  ( 0.000000000000000000, 1.000000000000000000, 0.000000000000000000 ) ) ;
#192 = ORIENTED_EDGE ( 'NONE', *, *, #1100, .T. ) ;
#193 = AXIS2_PLACEMENT_3D ( 'NONE', #1229, #315, #889 ) ;
#194 = STYLED_ITEM ( 'NONE', ( #180 ), #883 ) ;
#195 = FACE_BOUND ( 'NONE', #1309, .T. ) ;
#196 = AXIS2_PLACEMENT_3D ( 'NONE', #885, #692, #972 ) ;
#197 = DIRECTION ( 'NONE',  ( 8.659560562354961208E-17, 0.7071067811865452413, -0.7071067811865497932 ) ) ;
#198 = ORIENTED_EDGE ( 'NONE', *, *, #1024, .F. ) ;
#199 = VERTEX_POINT ( 'NONE', #35 ) ;
#200 = CARTESIAN_POINT ( 'NONE',  ( -21.99999999999999645, -3.000000000000000000, 6.999999999999998224 ) ) ;
#201 = CARTESIAN_POINT ( 'NONE',  ( 25.00000000000000000, -3.000000000000000000, -20.24999999999999289 ) ) ;
#202 = DIRECTION ( 'NONE',  ( -0.000000000000000000, -1.000000000000000000, -0.000000000000000000 ) ) ;
#203 = AXIS2_PLACEMENT_3D ( 'NONE', #260, #150, #1062 ) ;
#204 = EDGE_LOOP ( 'NONE', ( #493, #718, #339, #108 ) ) ;
#205 = ORIENTED_EDGE ( 'NONE', *, *, #37, .T. ) ;
#206 = EDGE_CURVE ( 'NONE', #118, #772, #942, .T. ) ;
#207 = STYLED_ITEM ( 'NONE', ( #1314 ), #1008 ) ;
#208 = DIRECTION ( 'NONE',  ( 0.000000000000000000, 1.000000000000000000, 0.000000000000000000 ) ) ;
#209 = CARTESIAN_POINT ( 'NONE',  ( 25.00000000000000000, 3.000000000000000000, 17.47499999999999787 ) ) ;
#210 = ORIENTED_EDGE ( 'NONE', *, *, #261, .F. ) ;
#211 = FACE_OUTER_BOUND ( 'NONE', #69, .T. ) ;
#212 = DIRECTION ( 'NONE',  ( 0.000000000000000000, 0.000000000000000000, 1.000000000000000000 ) ) ;
#213 = CARTESIAN_POINT ( 'NONE',  ( -25.00000000000000000, 2.725000000000000977, 20.24999999999999289 ) ) ;
#214 = EDGE_LOOP ( 'NONE', ( #777, #1196 ) ) ;
#215 = CIRCLE ( 'NONE', #447, 3.000000000000000000 ) ;
#216 = FACE_OUTER_BOUND ( 'NONE', #482, .T. ) ;
#217 = EDGE_CURVE ( 'NONE', #519, #1168, #247, .T. ) ;
#218 = FACE_BOUND ( 'NONE', #713, .T. ) ;
#219 = CARTESIAN_POINT ( 'NONE',  ( 25.00000000000001421, -3.000000000000000000, 22.00000000000000355 ) ) ;
#220 = VECTOR ( 'NONE', #325, 1000.000000000000000 ) ;
#221 = VERTEX_POINT ( 'NONE', #1246 ) ;
#222 = EDGE_CURVE ( 'NONE', #170, #891, #11, .T. ) ;
#223 = FACE_OUTER_BOUND ( 'NONE', #598, .T. ) ;
#224 = ORIENTED_EDGE ( 'NONE', *, *, #123, .F. ) ;
#225 = ORIENTED_EDGE ( 'NONE', *, *, #1312, .F. ) ;
#226 =( LENGTH_UNIT ( ) NAMED_UNIT ( * ) SI_UNIT ( .MILLI., .METRE. ) );
#227 = DIRECTION ( 'NONE',  ( 0.000000000000000000, 1.000000000000000000, 0.000000000000000000 ) ) ;
#228 = AXIS2_PLACEMENT_3D ( 'NONE', #866, #975, #265 ) ;
#229 = VERTEX_POINT ( 'NONE', #961 ) ;
#230 = CARTESIAN_POINT ( 'NONE',  ( -25.00000000000000000, 3.000000000000000000, 20.52499999999999503 ) ) ;
#231 = DIRECTION ( 'NONE',  ( 0.000000000000000000, 0.000000000000000000, 1.000000000000000000 ) ) ;
#232 = EDGE_CURVE ( 'NONE', #791, #510, #338, .T. ) ;
#233 = CARTESIAN_POINT ( 'NONE',  ( -25.00000000000000000, -3.000000000000000000, 18.99999999999999645 ) ) ;
#234 = SURFACE_STYLE_USAGE ( .BOTH. , #532 ) ;
#235 = DIRECTION ( 'NONE',  ( 0.000000000000000000, 0.000000000000000000, 1.000000000000000000 ) ) ;
#236 = CARTESIAN_POINT ( 'NONE',  ( -27.99999999999999645, 3.000000000000000000, -21.99999999999999645 ) ) ;
#237 = CONICAL_SURFACE ( 'NONE', #1234, 2.024999999999999911, 0.7853981633974831400 ) ;
#238 = DIRECTION ( 'NONE',  ( -0.000000000000000000, 1.000000000000000000, -0.000000000000000000 ) ) ;
#239 = ADVANCED_FACE ( 'NONE', ( #1258 ), #1139, .T. ) ;
#240 = AXIS2_PLACEMENT_3D ( 'NONE', #1181, #674, #1078 ) ;
#241 = ORIENTED_EDGE ( 'NONE', *, *, #179, .F. ) ;
#242 = FILL_AREA_STYLE_COLOUR ( '', #901 ) ;
#243 = DIRECTION ( 'NONE',  ( 0.000000000000000000, 1.000000000000000000, -0.000000000000000000 ) ) ;
#244 = CARTESIAN_POINT ( 'NONE',  ( 25.00000000000000000, -3.000000000000000000, 18.99999999999999645 ) ) ;
#245 = DIRECTION ( 'NONE',  ( 1.000000000000000000, 0.000000000000000000, 0.000000000000000000 ) ) ;
#246 = ORIENTED_EDGE ( 'NONE', *, *, #107, .F. ) ;
#247 = CIRCLE ( 'NONE', #1150, 1.524999999999998579 ) ;
#248 = EDGE_CURVE ( 'NONE', #510, #791, #871, .T. ) ;
#249 = DIRECTION ( 'NONE',  ( 1.577021341797097560E-16, 0.000000000000000000, 1.000000000000000000 ) ) ;
#250 = CARTESIAN_POINT ( 'NONE',  ( -25.00000000000000000, -3.000000000000000000, -18.99999999999999645 ) ) ;
#251 = CARTESIAN_POINT ( 'NONE',  ( 25.00000000000001066, -3.000000000000000000, 19.00000000000000000 ) ) ;
#252 = MECHANICAL_DESIGN_GEOMETRIC_PRESENTATION_REPRESENTATION (  '', ( #207 ), #995 ) ;
#253 = SURFACE_STYLE_USAGE ( .BOTH. , #1153 ) ;
#254 = PRODUCT ( 'dipt2025_03-13_012', 'dipt2025_03-13_012', '', ( #47 ) ) ;
#255 = ORIENTED_EDGE ( 'NONE', *, *, #865, .T. ) ;
#256 = DIRECTION ( 'NONE',  ( 0.000000000000000000, 0.000000000000000000, 1.000000000000000000 ) ) ;
#257 = DIRECTION ( 'NONE',  ( -0.000000000000000000, 1.000000000000000000, -0.000000000000000000 ) ) ;
#258 = EDGE_LOOP ( 'NONE', ( #500, #983, #415, #111 ) ) ;
#259 = AXIS2_PLACEMENT_3D ( 'NONE', #1099, #104, #522 ) ;
#260 = CARTESIAN_POINT ( 'NONE',  ( -24.99999999999999289, 3.000000000000000000, -9.999999999999994671 ) ) ;
#261 = EDGE_CURVE ( 'NONE', #85, #736, #90, .T. ) ;
#262 = UNCERTAINTY_MEASURE_WITH_UNIT (LENGTH_MEASURE( 1.000000000000000082E-05 ), #740, 'distance_accuracy_value', 'NONE');
#263 = EDGE_CURVE ( 'NONE', #221, #529, #130, .T. ) ;
#264 = ORIENTED_EDGE ( 'NONE', *, *, #1126, .T. ) ;
#265 = DIRECTION ( 'NONE',  ( 0.000000000000000000, 0.000000000000000000, 1.000000000000000000 ) ) ;
#266 = DIRECTION ( 'NONE',  ( 0.000000000000000000, -1.000000000000000000, 0.000000000000000000 ) ) ;
#267 = CARTESIAN_POINT ( 'NONE',  ( -25.00000000000000000, 3.000000000000000000, 17.47499999999999787 ) ) ;
#268 = CARTESIAN_POINT ( 'NONE',  ( -21.99999999999999645, 2.479909768273389807E-16, -2.024999999999996358 ) ) ;
#269 = ORIENTED_EDGE ( 'NONE', *, *, #416, .T. ) ;
#270 = VECTOR ( 'NONE', #57, 1000.000000000000000 ) ;
#271 = FILL_AREA_STYLE ('',( #874 ) ) ;
#272 = CARTESIAN_POINT ( 'NONE',  ( -25.00000000000000000, -3.000000000000000000, -20.24999999999999289 ) ) ;
#273 = MANIFOLD_SOLID_BREP ( 'Fillet1', #932 ) ;
#274 = ORIENTED_EDGE ( 'NONE', *, *, #1306, .F. ) ;
#275 = CARTESIAN_POINT ( 'NONE',  ( -21.99999999999999645, 2.449293598294701484E-16, -1.999999999999992673 ) ) ;
#276 = VERTEX_POINT ( 'NONE', #657 ) ;
#277 = EDGE_CURVE ( 'NONE', #849, #891, #1065, .T. ) ;
#278 =( GEOMETRIC_REPRESENTATION_CONTEXT ( 3 ) GLOBAL_UNCERTAINTY_ASSIGNED_CONTEXT ( ( #602 ) ) GLOBAL_UNIT_ASSIGNED_CONTEXT ( ( #587, #385, #685 ) ) REPRESENTATION_CONTEXT ( 'NONE', 'WORKASPACE' ) );
#279 = DIRECTION ( 'NONE',  ( 0.000000000000000000, 1.000000000000000000, 0.000000000000000000 ) ) ;
#280 = VECTOR ( 'NONE', #479, 1000.000000000000000 ) ;
#281 = PRESENTATION_STYLE_ASSIGNMENT (( #370 ) ) ;
#282 = AXIS2_PLACEMENT_3D ( 'NONE', #930, #20, #916 ) ;
#283 = DIRECTION ( 'NONE',  ( 0.000000000000000000, 0.000000000000000000, 1.000000000000000000 ) ) ;
#284 = ORIENTED_EDGE ( 'NONE', *, *, #217, .T. ) ;
#285 = EDGE_CURVE ( 'NONE', #1096, #229, #734, .T. ) ;
#286 = CARTESIAN_POINT ( 'NONE',  ( -24.99999999999999289, 3.000000000000000000, 9.999999999999998224 ) ) ;
#287 = PRESENTATION_LAYER_ASSIGNMENT (  '', '', ( #362 ) ) ;
#288 = CARTESIAN_POINT ( 'NONE',  ( 28.00000000000000355, -3.000000000000000000, -21.99999999999999645 ) ) ;
#289 = ORIENTED_EDGE ( 'NONE', *, *, #1243, .T. ) ;
#290 = CIRCLE ( 'NONE', #460, 1.524999999999998579 ) ;
#291 = FILL_AREA_STYLE_COLOUR ( '', #689 ) ;
#292 = DIRECTION ( 'NONE',  ( 0.000000000000000000, 0.000000000000000000, 1.000000000000000000 ) ) ;
#293 = DIRECTION ( 'NONE',  ( 0.000000000000000000, 0.000000000000000000, 1.000000000000000000 ) ) ;
#294 = EDGE_LOOP ( 'NONE', ( #631, #1206, #1249, #1276 ) ) ;
#295 = AXIS2_PLACEMENT_3D ( 'NONE', #1131, #514, #1235 ) ;
#296 = AXIS2_PLACEMENT_3D ( 'NONE', #82, #870, #559 ) ;
#297 = LINE ( 'NONE', #405, #336 ) ;
#298 = VECTOR ( 'NONE', #154, 1000.000000000000000 ) ;
#299 = ORIENTED_EDGE ( 'NONE', *, *, #248, .T. ) ;
#300 = DIRECTION ( 'NONE',  ( 1.000000000000000000, 0.000000000000000000, 0.000000000000000000 ) ) ;
#301 = ADVANCED_FACE ( 'NONE', ( #662 ), #534, .T. ) ;
#302 =( NAMED_UNIT ( * ) PLANE_ANGLE_UNIT ( ) SI_UNIT ( $, .RADIAN. ) );
#303 = VERTEX_POINT ( 'NONE', #948 ) ;
#304 = DIRECTION ( 'NONE',  ( -0.000000000000000000, 1.000000000000000000, -0.000000000000000000 ) ) ;
#305 = CIRCLE ( 'NONE', #31, 1.999999999999997335 ) ;
#306 = EDGE_LOOP ( 'NONE', ( #980, #626, #542, #618 ) ) ;
#307 = VERTEX_POINT ( 'NONE', #547 ) ;
#308 =( LENGTH_UNIT ( ) NAMED_UNIT ( * ) SI_UNIT ( .MILLI., .METRE. ) );
#309 = CIRCLE ( 'NONE', #925, 1.999999999999994893 ) ;
#310 = FACE_BOUND ( 'NONE', #214, .T. ) ;
#311 = LINE ( 'NONE', #4, #321 ) ;
#312 = ORIENTED_EDGE ( 'NONE', *, *, #588, .T. ) ;
#313 = PRODUCT_DEFINITION ( 'UNKNOWN', '', #397, #127 ) ;
#314 = ADVANCED_FACE ( 'NONE', ( #1175 ), #1000, .F. ) ;
#315 = DIRECTION ( 'NONE',  ( 0.000000000000000000, 1.000000000000000000, 0.000000000000000000 ) ) ;
#316 = DIRECTION ( 'NONE',  ( 1.000000000000000000, 0.000000000000000000, -1.577021341797097560E-16 ) ) ;
#317 = CARTESIAN_POINT ( 'NONE',  ( -24.99999999999998934, -3.000000000000000000, 22.00000000000000355 ) ) ;
#318 = CARTESIAN_POINT ( 'NONE',  ( -24.99999999999999289, -3.000000000000000000, -3.999999999999996447 ) ) ;
#319 = ORIENTED_EDGE ( 'NONE', *, *, #261, .T. ) ;
#320 = ORIENTED_EDGE ( 'NONE', *, *, #1071, .F. ) ;
#321 = VECTOR ( 'NONE', #300, 1000.000000000000000 ) ;
#322 = SURFACE_STYLE_FILL_AREA ( #1301 ) ;
#323 = DIRECTION ( 'NONE',  ( -0.000000000000000000, -1.000000000000000000, -0.000000000000000000 ) ) ;
#324 = ADVANCED_FACE ( 'NONE', ( #589 ), #1281, .F. ) ;
#325 = DIRECTION ( 'NONE',  ( -0.000000000000000000, -1.000000000000000000, 0.000000000000000000 ) ) ;
#326 = ORIENTED_EDGE ( 'NONE', *, *, #938, .T. ) ;
#327 = EDGE_LOOP ( 'NONE', ( #820, #998, #876, #911 ) ) ;
#328 = CIRCLE ( 'NONE', #647, 1.999999999999994893 ) ;
#329 = AXIS2_PLACEMENT_3D ( 'NONE', #535, #155, #245 ) ;
#330 = CARTESIAN_POINT ( 'NONE',  ( -27.99999999999998934, 3.000000000000000000, 19.00000000000000000 ) ) ;
#331 = SURFACE_STYLE_FILL_AREA ( #55 ) ;
#332 =( LENGTH_UNIT ( ) NAMED_UNIT ( * ) SI_UNIT ( .MILLI., .METRE. ) );
#333 = ORIENTED_EDGE ( 'NONE', *, *, #401, .T. ) ;
#334 = CARTESIAN_POINT ( 'NONE',  ( -24.99999999999999645, 3.000000000000000000, -21.99999999999999645 ) ) ;
#335 = DIRECTION ( 'NONE',  ( 0.000000000000000000, 0.000000000000000000, 1.000000000000000000 ) ) ;
#336 = VECTOR ( 'NONE', #7, 1000.000000000000000 ) ;
#337 = CARTESIAN_POINT ( 'NONE',  ( -21.99999999999999645, 0.000000000000000000, 3.469446951953614189E-15 ) ) ;
#338 = CIRCLE ( 'NONE', #66, 2.024999999999999911 ) ;
#339 = ORIENTED_EDGE ( 'NONE', *, *, #190, .T. ) ;
#340 = CONICAL_SURFACE ( 'NONE', #282, 1.524999999999998579, 0.7853981633974514986 ) ;
#341 = CARTESIAN_POINT ( 'NONE',  ( 25.00000000000000000, 3.000000000000000000, 20.24999999999999289 ) ) ;
#342 = LINE ( 'NONE', #236, #619 ) ;
#343 =( NAMED_UNIT ( * ) PLANE_ANGLE_UNIT ( ) SI_UNIT ( $, .RADIAN. ) );
#344 = ORIENTED_EDGE ( 'NONE', *, *, #1021, .F. ) ;
#345 = VECTOR ( 'NONE', #544, 1000.000000000000000 ) ;
#346 = CARTESIAN_POINT ( 'NONE',  ( -21.99999999999999645, -3.000000000000000000, 3.999999999999998224 ) ) ;
#347 = CARTESIAN_POINT ( 'NONE',  ( -24.99999999999999289, 3.000000000000000000, -6.999999999999995559 ) ) ;
#348 = ORIENTED_EDGE ( 'NONE', *, *, #351, .T. ) ;
#349 = PRODUCT_DEFINITION_SHAPE ( 'NONE', 'NONE',  #313 ) ;
#350 = ORIENTED_EDGE ( 'NONE', *, *, #1071, .T. ) ;
#351 = EDGE_CURVE ( 'NONE', #849, #1147, #1001, .T. ) ;
#352 = SURFACE_STYLE_FILL_AREA ( #1272 ) ;
#353 = EDGE_CURVE ( 'NONE', #873, #633, #1295, .T. ) ;
#354 = CARTESIAN_POINT ( 'NONE',  ( 28.00000000000001066, 3.000000000000000000, 19.00000000000000000 ) ) ;
#355 = VECTOR ( 'NONE', #825, 1000.000000000000000 ) ;
#356 = CARTESIAN_POINT ( 'NONE',  ( -21.99999999999999645, -3.000000000000000000, -3.999999999999996447 ) ) ;
#357 = ORIENTED_EDGE ( 'NONE', *, *, #554, .T. ) ;
#358 = AXIS2_PLACEMENT_3D ( 'NONE', #668, #687, #283 ) ;
#359 = CARTESIAN_POINT ( 'NONE',  ( -25.00000000000000000, -3.000000000000000000, -17.75000000000000000 ) ) ;
#360 = CARTESIAN_POINT ( 'NONE',  ( -24.99999999999999289, -3.001000000000000334, 3.999999999999998224 ) ) ;
#361 = UNCERTAINTY_MEASURE_WITH_UNIT (LENGTH_MEASURE( 1.000000000000000082E-05 ), #576, 'distance_accuracy_value', 'NONE');
#362 = STYLED_ITEM ( 'NONE', ( #720 ), #39 ) ;
#363 = EDGE_CURVE ( 'NONE', #10, #36, #805, .T. ) ;
#364 = FACE_OUTER_BOUND ( 'NONE', #897, .T. ) ;
#365 = CARTESIAN_POINT ( 'NONE',  ( -24.99999999999998934, 3.000000000000000000, 22.00000000000000355 ) ) ;
#366 = VERTEX_POINT ( 'NONE', #1283 ) ;
#367 = CARTESIAN_POINT ( 'NONE',  ( 25.00000000000000711, 3.000000000000000000, -21.99999999999999645 ) ) ;
#368 = DIRECTION ( 'NONE',  ( -0.000000000000000000, 1.000000000000000000, -0.000000000000000000 ) ) ;
#369 = CIRCLE ( 'NONE', #963, 2.999999999999999112 ) ;
#370 = SURFACE_STYLE_USAGE ( .BOTH. , #1185 ) ;
#371 = ADVANCED_FACE ( 'NONE', ( #1086 ), #877, .T. ) ;
#372 = DIRECTION ( 'NONE',  ( -1.000000000000000000, -0.000000000000000000, -0.000000000000000000 ) ) ;
#373 = ORIENTED_EDGE ( 'NONE', *, *, #721, .T. ) ;
#374 = CIRCLE ( 'NONE', #1292, 3.000000000000000000 ) ;
#375 = ORIENTED_EDGE ( 'NONE', *, *, #623, .F. ) ;
#376 = LINE ( 'NONE', #1194, #703 ) ;
#377 = DIRECTION ( 'NONE',  ( 0.000000000000000000, 0.000000000000000000, 1.000000000000000000 ) ) ;
#378 =( NAMED_UNIT ( * ) PLANE_ANGLE_UNIT ( ) SI_UNIT ( $, .RADIAN. ) );
#379 = CARTESIAN_POINT ( 'NONE',  ( 25.00000000000000000, 2.725000000000000977, 17.75000000000000000 ) ) ;
#380 = EDGE_LOOP ( 'NONE', ( #1011, #1239, #991, #1105 ) ) ;
#381 = ORIENTED_EDGE ( 'NONE', *, *, #351, .F. ) ;
#382 = EDGE_LOOP ( 'NONE', ( #605, #792 ) ) ;
#383 = EDGE_CURVE ( 'NONE', #633, #791, #1289, .T. ) ;
#384 = FACE_OUTER_BOUND ( 'NONE', #41, .T. ) ;
#385 =( NAMED_UNIT ( * ) PLANE_ANGLE_UNIT ( ) SI_UNIT ( $, .RADIAN. ) );
#386 = AXIS2_PLACEMENT_3D ( 'NONE', #1162, #1040, #335 ) ;
#387 = DIRECTION ( 'NONE',  ( -0.000000000000000000, 1.000000000000000000, -0.000000000000000000 ) ) ;
#388 = ORIENTED_EDGE ( 'NONE', *, *, #724, .T. ) ;
#389 = EDGE_LOOP ( 'NONE', ( #153, #765, #1046, #134 ) ) ;
#390 = CIRCLE ( 'NONE', #915, 1.249999999999997558 ) ;
#391 = EDGE_CURVE ( 'NONE', #10, #1088, #394, .T. ) ;
#392 = FACE_OUTER_BOUND ( 'NONE', #143, .T. ) ;
#393 = MECHANICAL_DESIGN_GEOMETRIC_PRESENTATION_REPRESENTATION (  '', ( #580 ), #940 ) ;
#394 = LINE ( 'NONE', #997, #1165 ) ;
#395 = ORIENTED_EDGE ( 'NONE', *, *, #986, .F. ) ;
#396 = PRESENTATION_LAYER_ASSIGNMENT (  '', '', ( #966 ) ) ;
#397 = PRODUCT_DEFINITION_FORMATION_WITH_SPECIFIED_SOURCE ( 'ANY', '', #254, .NOT_KNOWN. ) ;
#398 = DIRECTION ( 'NONE',  ( -0.000000000000000000, 1.000000000000000000, -0.000000000000000000 ) ) ;
#399 = ADVANCED_FACE ( 'NONE', ( #981 ), #594, .F. ) ;
#400 = SURFACE_SIDE_STYLE ('',( #1113 ) ) ;
#401 = EDGE_CURVE ( 'NONE', #1147, #1087, #762, .T. ) ;
#402 = CARTESIAN_POINT ( 'NONE',  ( -25.00000000000000000, 2.725000000000000977, 18.99999999999999645 ) ) ;
#403 = ORIENTED_EDGE ( 'NONE', *, *, #363, .F. ) ;
#404 = AXIS2_PLACEMENT_3D ( 'NONE', #603, #614, #13 ) ;
#405 = CARTESIAN_POINT ( 'NONE',  ( 25.00000000000000000, 3.000000000000000000, 20.52499999999999503 ) ) ;
#406 = AXIS2_PLACEMENT_3D ( 'NONE', #577, #176, #1308 ) ;
#407 = EDGE_LOOP ( 'NONE', ( #501, #161, #828, #606 ) ) ;
#408 = DIRECTION ( 'NONE',  ( -0.5150380749100558209, 1.049727191138617463E-16, -0.8571673007021113344 ) ) ;
#409 = VERTEX_POINT ( 'NONE', #365 ) ;
#410 = DIRECTION ( 'NONE',  ( -0.000000000000000000, -1.000000000000000000, -0.000000000000000000 ) ) ;
#411 = DIRECTION ( 'NONE',  ( 1.000000000000000000, 0.000000000000000000, -0.000000000000000000 ) ) ;
#412 = CARTESIAN_POINT ( 'NONE',  ( -21.97499999999999432, 0.000000000000000000, 2.000000000000000888 ) ) ;
#413 = CARTESIAN_POINT ( 'NONE',  ( 28.00000000000000355, -3.000000000000000000, -18.99999999999999645 ) ) ;
#414 = VECTOR ( 'NONE', #461, 1000.000000000000000 ) ;
#415 = ORIENTED_EDGE ( 'NONE', *, *, #1024, .T. ) ;
#416 = EDGE_CURVE ( 'NONE', #1189, #1205, #1204, .T. ) ;
#417 = CIRCLE ( 'NONE', #1156, 1.249999999999997558 ) ;
#418 = CARTESIAN_POINT ( 'NONE',  ( -21.99999999999999645, 3.000000000000000000, 6.999999999999998224 ) ) ;
#419 = CONICAL_SURFACE ( 'NONE', #882, 1.524999999999998579, 0.7853981633974514986 ) ;
#420 = LINE ( 'NONE', #714, #1277 ) ;
#421 = UNCERTAINTY_MEASURE_WITH_UNIT (LENGTH_MEASURE( 1.000000000000000082E-05 ), #308, 'distance_accuracy_value', 'NONE');
#422 = DIRECTION ( 'NONE',  ( 0.000000000000000000, -1.000000000000000000, 0.000000000000000000 ) ) ;
#423 = CARTESIAN_POINT ( 'NONE',  ( 25.00000000000000000, 2.725000000000000977, 18.99999999999999645 ) ) ;
#424 = CARTESIAN_POINT ( 'NONE',  ( -21.99999999999999645, 0.000000000000000000, 3.469446951953614189E-15 ) ) ;
#425 = ORIENTED_EDGE ( 'NONE', *, *, #37, .F. ) ;
#426 = EDGE_CURVE ( 'NONE', #1180, #504, #78, .T. ) ;
#427 = DIRECTION ( 'NONE',  ( -0.000000000000000000, 1.000000000000000000, -0.000000000000000000 ) ) ;
#428 = VECTOR ( 'NONE', #715, 999.9999999999998863 ) ;
#429 = PRESENTATION_LAYER_ASSIGNMENT (  '', '', ( #823 ) ) ;
#430 = DIRECTION ( 'NONE',  ( 0.000000000000000000, 1.000000000000000000, 0.000000000000000000 ) ) ;
#431 = ORIENTED_EDGE ( 'NONE', *, *, #48, .F. ) ;
#432 = ORIENTED_EDGE ( 'NONE', *, *, #554, .F. ) ;
#433 = EDGE_CURVE ( 'NONE', #446, #1220, #1187, .T. ) ;
#434 = DIRECTION ( 'NONE',  ( -1.000000000000000000, -0.000000000000000000, -0.000000000000000000 ) ) ;
#435 = DIRECTION ( 'NONE',  ( 0.000000000000000000, 0.000000000000000000, 1.000000000000000000 ) ) ;
#436 = EDGE_CURVE ( 'NONE', #303, #1205, #573, .T. ) ;
#437 = DIRECTION ( 'NONE',  ( 0.000000000000000000, 0.000000000000000000, -1.000000000000000000 ) ) ;
#438 = CARTESIAN_POINT ( 'NONE',  ( -25.00000000000000000, 3.000000000000000000, -18.99999999999999645 ) ) ;
#439 = VERTEX_POINT ( 'NONE', #583 ) ;
#440 = LINE ( 'NONE', #1242, #776 ) ;
#441 = CARTESIAN_POINT ( 'NONE',  ( -21.99999999999999645, 0.000000000000000000, 3.469446951953614189E-15 ) ) ;
#442 = AXIS2_PLACEMENT_3D ( 'NONE', #921, #208, #622 ) ;
#443 = CARTESIAN_POINT ( 'NONE',  ( -21.99999999999999645, 0.000000000000000000, 3.469446951953614189E-15 ) ) ;
#444 = SURFACE_STYLE_USAGE ( .BOTH. , #962 ) ;
#445 = AXIS2_PLACEMENT_3D ( 'NONE', #443, #1275, #749 ) ;
#446 = VERTEX_POINT ( 'NONE', #379 ) ;
#447 = AXIS2_PLACEMENT_3D ( 'NONE', #1032, #909, #725 ) ;
#448 = LINE ( 'NONE', #737, #1012 ) ;
#449 = FACE_OUTER_BOUND ( 'NONE', #71, .T. ) ;
#450 = CARTESIAN_POINT ( 'NONE',  ( -0.9999999999999940048, 0.000000000000000000, 1.999999999999998224 ) ) ;
#451 = CIRCLE ( 'NONE', #1193, 3.000000000000000000 ) ;
#452 = VERTEX_POINT ( 'NONE', #169 ) ;
#453 = DIRECTION ( 'NONE',  ( 0.000000000000000000, 0.000000000000000000, 1.000000000000000000 ) ) ;
#454 = EDGE_LOOP ( 'NONE', ( #431, #269, #1072, #225 ) ) ;
#455 = AXIS2_PLACEMENT_3D ( 'NONE', #558, #987, #767 ) ;
#456 = DIRECTION ( 'NONE',  ( 0.000000000000000000, 1.000000000000000000, 0.000000000000000000 ) ) ;
#457 = CARTESIAN_POINT ( 'NONE',  ( -24.99999999999999645, 3.000000000000000000, -18.99999999999999645 ) ) ;
#458 = DIRECTION ( 'NONE',  ( -0.000000000000000000, 1.000000000000000000, -0.000000000000000000 ) ) ;
#459 = VECTOR ( 'NONE', #1144, 1000.000000000000000 ) ;
#460 = AXIS2_PLACEMENT_3D ( 'NONE', #898, #906, #1207 ) ;
#461 = DIRECTION ( 'NONE',  ( -1.577021341797097560E-16, -0.000000000000000000, -1.000000000000000000 ) ) ;
#462 = ORIENTED_EDGE ( 'NONE', *, *, #546, .F. ) ;
#463 = EDGE_CURVE ( 'NONE', #564, #276, #570, .T. ) ;
#464 = DIRECTION ( 'NONE',  ( 0.000000000000000000, 0.7071067811865452413, 0.7071067811865497932 ) ) ;
#465 = CYLINDRICAL_SURFACE ( 'NONE', #1111, 1.249999999999997558 ) ;
#466 = FILL_AREA_STYLE ('',( #970 ) ) ;
#467 = DIRECTION ( 'NONE',  ( -0.000000000000000000, 1.000000000000000000, -0.000000000000000000 ) ) ;
#468 = ORIENTED_EDGE ( 'NONE', *, *, #123, .T. ) ;
#469 = MECHANICAL_DESIGN_GEOMETRIC_PRESENTATION_REPRESENTATION (  '', ( #194 ), #488 ) ;
#470 = DIRECTION ( 'NONE',  ( 0.000000000000000000, 0.000000000000000000, 1.000000000000000000 ) ) ;
#471 = EDGE_LOOP ( 'NONE', ( #584, #117, #649, #1057 ) ) ;
#472 = CARTESIAN_POINT ( 'NONE',  ( -24.99999999999999289, -3.001000000000000334, -3.999999999999996447 ) ) ;
#473 = ORIENTED_EDGE ( 'NONE', *, *, #908, .T. ) ;
#474 = EDGE_LOOP ( 'NONE', ( #723, #937, #759, #1291 ) ) ;
#475 = FACE_BOUND ( 'NONE', #943, .T. ) ;
#476 = CIRCLE ( 'NONE', #1221, 1.999999999999997335 ) ;
#477 = DIRECTION ( 'NONE',  ( 8.659560562354961208E-17, 0.7071067811865452413, -0.7071067811865497932 ) ) ;
#478 = EDGE_CURVE ( 'NONE', #1168, #519, #697, .T. ) ;
#479 = DIRECTION ( 'NONE',  ( -1.577021341797097560E-16, -0.000000000000000000, -1.000000000000000000 ) ) ;
#480 = ORIENTED_EDGE ( 'NONE', *, *, #363, .T. ) ;
#481 = AXIS2_PLACEMENT_3D ( 'NONE', #795, #1201, #292 ) ;
#482 = EDGE_LOOP ( 'NONE', ( #903, #592, #982, #802 ) ) ;
#483 = LINE ( 'NONE', #81, #836 ) ;
#484 = SURFACE_STYLE_USAGE ( .BOTH. , #189 ) ;
#485 = CARTESIAN_POINT ( 'NONE',  ( -24.99999999999999289, -3.000000000000000000, 3.999999999999998224 ) ) ;
#486 = ORIENTED_EDGE ( 'NONE', *, *, #436, .F. ) ;
#487 = VERTEX_POINT ( 'NONE', #1188 ) ;
#488 =( GEOMETRIC_REPRESENTATION_CONTEXT ( 3 ) GLOBAL_UNCERTAINTY_ASSIGNED_CONTEXT ( ( #361 ) ) GLOBAL_UNIT_ASSIGNED_CONTEXT ( ( #576, #1167, #68 ) ) REPRESENTATION_CONTEXT ( 'NONE', 'WORKASPACE' ) );
#489 = DIRECTION ( 'NONE',  ( 0.000000000000000000, 0.000000000000000000, 1.000000000000000000 ) ) ;
#490 = DIRECTION ( 'NONE',  ( -1.000000000000000000, -0.000000000000000000, -0.000000000000000000 ) ) ;
#491 = VECTOR ( 'NONE', #853, 1000.000000000000000 ) ;
#492 = DIRECTION ( 'NONE',  ( 0.000000000000000000, 1.000000000000000000, 0.000000000000000000 ) ) ;
#493 = ORIENTED_EDGE ( 'NONE', *, *, #1161, .F. ) ;
#494 = EDGE_CURVE ( 'NONE', #973, #1189, #60, .T. ) ;
#495 = EDGE_CURVE ( 'NONE', #814, #873, #680, .T. ) ;
#496 = LINE ( 'NONE', #418, #15 ) ;
#497 = FACE_OUTER_BOUND ( 'NONE', #258, .T. ) ;
#498 = ORIENTED_EDGE ( 'NONE', *, *, #107, .T. ) ;
#499 = DIRECTION ( 'NONE',  ( 0.000000000000000000, 0.000000000000000000, 1.000000000000000000 ) ) ;
#500 = ORIENTED_EDGE ( 'NONE', *, *, #1202, .F. ) ;
#501 = ORIENTED_EDGE ( 'NONE', *, *, #565, .F. ) ;
#502 = DIRECTION ( 'NONE',  ( 0.000000000000000000, 0.000000000000000000, -1.000000000000000000 ) ) ;
#503 = FACE_OUTER_BOUND ( 'NONE', #638, .T. ) ;
#504 = VERTEX_POINT ( 'NONE', #413 ) ;
#505 = CARTESIAN_POINT ( 'NONE',  ( -21.99999999999999645, 3.000000000000000000, 3.999999999999998224 ) ) ;
#506 = LINE ( 'NONE', #1247, #585 ) ;
#507 = EDGE_CURVE ( 'NONE', #905, #452, #523, .T. ) ;
#508 = AXIS2_PLACEMENT_3D ( 'NONE', #1251, #641, #142 ) ;
#509 = CARTESIAN_POINT ( 'NONE',  ( -21.99999999999999645, 0.000000000000000000, 2.025000000000003464 ) ) ;
#510 = VERTEX_POINT ( 'NONE', #509 ) ;
#511 = CIRCLE ( 'NONE', #678, 3.000000000000000000 ) ;
#512 = SURFACE_SIDE_STYLE ('',( #95 ) ) ;
#513 = AXIS2_PLACEMENT_3D ( 'NONE', #528, #1138, #44 ) ;
#514 = DIRECTION ( 'NONE',  ( -0.000000000000000000, 1.000000000000000000, -0.000000000000000000 ) ) ;
#515 = CARTESIAN_POINT ( 'NONE',  ( -21.99999999999999645, 0.000000000000000000, 1.999999999999999556 ) ) ;
#516 = LINE ( 'NONE', #819, #848 ) ;
#517 = AXIS2_PLACEMENT_3D ( 'NONE', #250, #775, #256 ) ;
#518 = EDGE_CURVE ( 'NONE', #1088, #609, #94, .T. ) ;
#519 = VERTEX_POINT ( 'NONE', #109 ) ;
#520 = VECTOR ( 'NONE', #1293, 1000.000000000000000 ) ;
#521 = DIRECTION ( 'NONE',  ( 8.659560562354961208E-17, 0.7071067811865452413, -0.7071067811865497932 ) ) ;
#522 = DIRECTION ( 'NONE',  ( 1.577021341797097560E-16, 0.000000000000000000, 1.000000000000000000 ) ) ;
#523 = LINE ( 'NONE', #902, #1027 ) ;
#524 = EDGE_LOOP ( 'NONE', ( #744, #1265, #643, #1176 ) ) ;
#525 =( NAMED_UNIT ( * ) SI_UNIT ( $, .STERADIAN. ) SOLID_ANGLE_UNIT ( ) );
#526 = CARTESIAN_POINT ( 'NONE',  ( -24.99999999999998934, 3.000000000000000000, 22.00000000000000355 ) ) ;
#527 = VECTOR ( 'NONE', #477, 1000.000000000000000 ) ;
#528 = CARTESIAN_POINT ( 'NONE',  ( 25.00000000000000000, -3.000000000000000000, 18.99999999999999645 ) ) ;
#529 = VERTEX_POINT ( 'NONE', #624 ) ;
#530 = ORIENTED_EDGE ( 'NONE', *, *, #248, .F. ) ;
#531 = EDGE_CURVE ( 'NONE', #62, #439, #617, .T. ) ;
#532 = SURFACE_SIDE_STYLE ('',( #634 ) ) ;
#533 = CARTESIAN_POINT ( 'NONE',  ( -24.99999999999999645, 3.000000000000000000, -18.99999999999999645 ) ) ;
#534 = CYLINDRICAL_SURFACE ( 'NONE', #508, 2.999999999999999112 ) ;
#535 = CARTESIAN_POINT ( 'NONE',  ( 0.000000000000000000, 0.000000000000000000, 0.000000000000000000 ) ) ;
#536 = ORIENTED_EDGE ( 'NONE', *, *, #84, .T. ) ;
#537 = CARTESIAN_POINT ( 'NONE',  ( -25.00000000000000000, 2.725000000000000977, 17.75000000000000000 ) ) ;
#538 = PRESENTATION_LAYER_ASSIGNMENT (  '', '', ( #1225 ) ) ;
#539 = DIRECTION ( 'NONE',  ( -3.469446951953615372E-15, 0.000000000000000000, 1.000000000000000000 ) ) ;
#540 = DIRECTION ( 'NONE',  ( 0.000000000000000000, 0.000000000000000000, -1.000000000000000000 ) ) ;
#541 = FILL_AREA_STYLE_COLOUR ( '', #1136 ) ;
#542 = ORIENTED_EDGE ( 'NONE', *, *, #753, .F. ) ;
#543 = LINE ( 'NONE', #334, #1035 ) ;
#544 = DIRECTION ( 'NONE',  ( -0.5150380749100558209, 0.000000000000000000, 0.8571673007021113344 ) ) ;
#545 = DIRECTION ( 'NONE',  ( 0.000000000000000000, 0.000000000000000000, 1.000000000000000000 ) ) ;
#546 = EDGE_CURVE ( 'NONE', #772, #5, #895, .T. ) ;
#547 = CARTESIAN_POINT ( 'NONE',  ( 25.00000000000000000, 2.725000000000000977, -17.75000000000000000 ) ) ;
#548 = VERTEX_POINT ( 'NONE', #1226 ) ;
#549 = CIRCLE ( 'NONE', #659, 2.999999999999999112 ) ;
#550 = DIRECTION ( 'NONE',  ( 0.000000000000000000, 0.000000000000000000, 1.000000000000000000 ) ) ;
#551 = DIRECTION ( 'NONE',  ( 0.000000000000000000, 0.000000000000000000, 1.000000000000000000 ) ) ;
#552 = CARTESIAN_POINT ( 'NONE',  ( 25.00000000000000000, 3.000000000000000000, 20.52499999999999503 ) ) ;
#553 = FILL_AREA_STYLE_COLOUR ( '', #1213 ) ;
#554 = EDGE_CURVE ( 'NONE', #1296, #439, #1305, .T. ) ;
#555 = EDGE_LOOP ( 'NONE', ( #797, #320, #663, #561 ) ) ;
#556 = CIRCLE ( 'NONE', #517, 1.249999999999997558 ) ;
#557 =( LENGTH_UNIT ( ) NAMED_UNIT ( * ) SI_UNIT ( .MILLI., .METRE. ) );
#558 = CARTESIAN_POINT ( 'NONE',  ( -21.99999999999999645, -3.001000000000000334, 6.999999999999998224 ) ) ;
#559 = DIRECTION ( 'NONE',  ( 0.000000000000000000, 0.000000000000000000, 1.000000000000000000 ) ) ;
#560 = AXIS2_PLACEMENT_3D ( 'NONE', #51, #664, #1074 ) ;
#561 = ORIENTED_EDGE ( 'NONE', *, *, #1140, .F. ) ;
#562 = PRESENTATION_LAYER_ASSIGNMENT (  '', '', ( #166 ) ) ;
#563 = DIRECTION ( 'NONE',  ( 0.000000000000000000, 0.000000000000000000, 1.000000000000000000 ) ) ;
#564 = VERTEX_POINT ( 'NONE', #1316 ) ;
#565 = EDGE_CURVE ( 'NONE', #229, #121, #451, .T. ) ;
#566 = DIRECTION ( 'NONE',  ( -1.000000000000000000, -0.000000000000000000, -0.000000000000000000 ) ) ;
#567 = DIRECTION ( 'NONE',  ( 0.000000000000000000, 0.000000000000000000, 1.000000000000000000 ) ) ;
#568 = FACE_OUTER_BOUND ( 'NONE', #327, .T. ) ;
#569 = VERTEX_POINT ( 'NONE', #505 ) ;
#570 = LINE ( 'NONE', #1101, #1103 ) ;
#571 = ORIENTED_EDGE ( 'NONE', *, *, #163, .F. ) ;
#572 = CIRCLE ( 'NONE', #404, 2.999999999999999112 ) ;
#573 = CIRCLE ( 'NONE', #196, 1.524999999999998579 ) ;
#574 = DIRECTION ( 'NONE',  ( 0.000000000000000000, 0.000000000000000000, 1.000000000000000000 ) ) ;
#575 = ADVANCED_FACE ( 'NONE', ( #116 ), #620, .F. ) ;
#576 =( LENGTH_UNIT ( ) NAMED_UNIT ( * ) SI_UNIT ( .MILLI., .METRE. ) );
#577 = CARTESIAN_POINT ( 'NONE',  ( -24.99999999999999289, 3.000000000000000000, -9.999999999999994671 ) ) ;
#578 = ORIENTED_EDGE ( 'NONE', *, *, #433, .F. ) ;
#579 = CARTESIAN_POINT ( 'NONE',  ( -0.9999999999999940048, 0.000000000000000000, 3.469446951953614189E-15 ) ) ;
#580 = STYLED_ITEM ( 'NONE', ( #74 ), #135 ) ;
#581 = FACE_OUTER_BOUND ( 'NONE', #1018, .T. ) ;
#582 = COLOUR_RGB ( '',0.7921568627450980005, 0.8196078431372548767, 0.9333333333333333481 ) ;
#583 = CARTESIAN_POINT ( 'NONE',  ( -25.00000000000000000, 2.725000000000000977, -20.24999999999999289 ) ) ;
#584 = ORIENTED_EDGE ( 'NONE', *, *, #518, .F. ) ;
#585 = VECTOR ( 'NONE', #1112, 1000.000000000000000 ) ;
#586 =( NAMED_UNIT ( * ) SI_UNIT ( $, .STERADIAN. ) SOLID_ANGLE_UNIT ( ) );
#587 =( LENGTH_UNIT ( ) NAMED_UNIT ( * ) SI_UNIT ( .MILLI., .METRE. ) );
#588 = EDGE_CURVE ( 'NONE', #569, #199, #215, .T. ) ;
#589 = FACE_OUTER_BOUND ( 'NONE', #924, .T. ) ;
#590 = ADVANCED_FACE ( 'NONE', ( #597 ), #106, .F. ) ;
#591 = ORIENTED_EDGE ( 'NONE', *, *, #232, .F. ) ;
#592 = ORIENTED_EDGE ( 'NONE', *, *, #494, .T. ) ;
#593 = VECTOR ( 'NONE', #490, 1000.000000000000000 ) ;
#594 = CONICAL_SURFACE ( 'NONE', #23, 1.999999999999994893, 1.029744258676652535 ) ;
#595 = FILL_AREA_STYLE ('',( #291 ) ) ;
#596 = LINE ( 'NONE', #1122, #428 ) ;
#597 = FACE_OUTER_BOUND ( 'NONE', #727, .T. ) ;
#598 = EDGE_LOOP ( 'NONE', ( #156, #1069, #264, #1114 ) ) ;
#599 = EDGE_CURVE ( 'NONE', #36, #609, #516, .T. ) ;
#600 = ADVANCED_BREP_SHAPE_REPRESENTATION ( 'dipt2025_03-13_012', ( #273, #329 ), #969 ) ;
#601 = DIRECTION ( 'NONE',  ( -0.000000000000000000, 1.000000000000000000, -0.000000000000000000 ) ) ;
#602 = UNCERTAINTY_MEASURE_WITH_UNIT (LENGTH_MEASURE( 1.000000000000000082E-05 ), #587, 'distance_accuracy_value', 'NONE');
#603 = CARTESIAN_POINT ( 'NONE',  ( -24.99999999999998934, 3.000000000000000000, 19.00000000000000355 ) ) ;
#604 = DIRECTION ( 'NONE',  ( -0.000000000000000000, 1.000000000000000000, -0.000000000000000000 ) ) ;
#605 = ORIENTED_EDGE ( 'NONE', *, *, #217, .F. ) ;
#606 = ORIENTED_EDGE ( 'NONE', *, *, #1218, .F. ) ;
#607 = FACE_OUTER_BOUND ( 'NONE', #380, .T. ) ;
#608 = SURFACE_STYLE_USAGE ( .BOTH. , #400 ) ;
#609 = VERTEX_POINT ( 'NONE', #213 ) ;
#610 = DIRECTION ( 'NONE',  ( -0.000000000000000000, 1.000000000000000000, -0.000000000000000000 ) ) ;
#611 = ORIENTED_EDGE ( 'NONE', *, *, #494, .F. ) ;
#612 = VERTEX_POINT ( 'NONE', #122 ) ;
#613 = CARTESIAN_POINT ( 'NONE',  ( -27.99999999999999645, 3.000000000000000000, -21.99999999999999645 ) ) ;
#614 = DIRECTION ( 'NONE',  ( 0.000000000000000000, 1.000000000000000000, 0.000000000000000000 ) ) ;
#615 = AXIS2_PLACEMENT_3D ( 'NONE', #244, #162, #435 ) ;
#616 = EDGE_CURVE ( 'NONE', #199, #1147, #1232, .T. ) ;
#617 = LINE ( 'NONE', #923, #50 ) ;
#618 = ORIENTED_EDGE ( 'NONE', *, *, #742, .F. ) ;
#619 = VECTOR ( 'NONE', #655, 1000.000000000000000 ) ;
#620 = CONICAL_SURFACE ( 'NONE', #743, 1.524999999999998579, 0.7853981633974514986 ) ;
#621 = CYLINDRICAL_SURFACE ( 'NONE', #856, 1.249999999999997558 ) ;
#622 = DIRECTION ( 'NONE',  ( 0.000000000000000000, -0.000000000000000000, 1.000000000000000000 ) ) ;
#623 = EDGE_CURVE ( 'NONE', #446, #85, #705, .T. ) ;
#624 = CARTESIAN_POINT ( 'NONE',  ( 25.00000000000000000, -3.000000000000000000, 20.24999999999999289 ) ) ;
#625 = COLOUR_RGB ( '',0.7921568627450980005, 0.8196078431372548767, 0.9333333333333333481 ) ;
#626 = ORIENTED_EDGE ( 'NONE', *, *, #965, .F. ) ;
#627 = AXIS2_PLACEMENT_3D ( 'NONE', #1137, #639, #731 ) ;
#628 = DIRECTION ( 'NONE',  ( 0.000000000000000000, 0.000000000000000000, 1.000000000000000000 ) ) ;
#629 = FACE_OUTER_BOUND ( 'NONE', #555, .T. ) ;
#630 = ADVANCED_FACE ( 'NONE', ( #223 ), #340, .F. ) ;
#631 = ORIENTED_EDGE ( 'NONE', *, *, #507, .F. ) ;
#632 = EDGE_CURVE ( 'NONE', #439, #1296, #390, .T. ) ;
#633 = VERTEX_POINT ( 'NONE', #1211 ) ;
#634 = SURFACE_STYLE_FILL_AREA ( #644 ) ;
#635 = MECHANICAL_DESIGN_GEOMETRIC_PRESENTATION_REPRESENTATION (  '', ( #823 ), #912 ) ;
#636 = CARTESIAN_POINT ( 'NONE',  ( 25.00000000000000000, 3.000000000000000000, -17.75000000000000000 ) ) ;
#637 = CARTESIAN_POINT ( 'NONE',  ( 25.00000000000001066, 3.000000000000000000, 19.00000000000000000 ) ) ;
#638 = EDGE_LOOP ( 'NONE', ( #1297, #146, #45, #1260 ) ) ;
#639 = DIRECTION ( 'NONE',  ( 0.000000000000000000, 0.000000000000000000, -1.000000000000000000 ) ) ;
#640 = CYLINDRICAL_SURFACE ( 'NONE', #1130, 2.999999999999999112 ) ;
#641 = DIRECTION ( 'NONE',  ( -0.000000000000000000, 1.000000000000000000, 0.000000000000000000 ) ) ;
#642 = PRESENTATION_LAYER_ASSIGNMENT (  '', '', ( #580 ) ) ;
#643 = ORIENTED_EDGE ( 'NONE', *, *, #222, .F. ) ;
#644 = FILL_AREA_STYLE ('',( #242 ) ) ;
#645 = DIRECTION ( 'NONE',  ( 0.000000000000000000, 0.000000000000000000, 1.000000000000000000 ) ) ;
#646 = EDGE_CURVE ( 'NONE', #409, #487, #311, .T. ) ;
#647 = AXIS2_PLACEMENT_3D ( 'NONE', #677, #766, #377 ) ;
#648 = DIRECTION ( 'NONE',  ( 0.000000000000000000, -1.000000000000000000, 0.000000000000000000 ) ) ;
#649 = ORIENTED_EDGE ( 'NONE', *, *, #1306, .T. ) ;
#650 = CARTESIAN_POINT ( 'NONE',  ( -27.99999999999999645, -3.000000000000000000, -21.99999999999999645 ) ) ;
#651 = SHAPE_DEFINITION_REPRESENTATION ( #349, #600 ) ;
#652 = ORIENTED_EDGE ( 'NONE', *, *, #831, .T. ) ;
#653 = CARTESIAN_POINT ( 'NONE',  ( -0.9999999999999940048, 0.000000000000000000, 3.469446951953614189E-15 ) ) ;
#654 = EDGE_CURVE ( 'NONE', #905, #849, #701, .T. ) ;
#655 = DIRECTION ( 'NONE',  ( 1.577021341797097560E-16, 0.000000000000000000, 1.000000000000000000 ) ) ;
#656 = AXIS2_PLACEMENT_3D ( 'NONE', #286, #168, #673 ) ;
#657 = CARTESIAN_POINT ( 'NONE',  ( -27.99999999999999289, 3.000000000000000000, -9.999999999999994671 ) ) ;
#658 = VERTEX_POINT ( 'NONE', #230 ) ;
#659 = AXIS2_PLACEMENT_3D ( 'NONE', #251, #1250, #539 ) ;
#660 = CARTESIAN_POINT ( 'NONE',  ( -25.00000000000000000, -3.000000000000000000, -18.99999999999999645 ) ) ;
#661 = FACE_OUTER_BOUND ( 'NONE', #474, .T. ) ;
#662 = FACE_OUTER_BOUND ( 'NONE', #964, .T. ) ;
#663 = ORIENTED_EDGE ( 'NONE', *, *, #831, .F. ) ;
#664 = DIRECTION ( 'NONE',  ( 1.000000000000000000, 0.000000000000000000, -1.577021341797097560E-16 ) ) ;
#665 = DIRECTION ( 'NONE',  ( 0.000000000000000000, 0.000000000000000000, -1.000000000000000000 ) ) ;
#666 = CARTESIAN_POINT ( 'NONE',  ( -27.99999999999999289, -3.000000000000000000, 9.999999999999998224 ) ) ;
#667 = CIRCLE ( 'NONE', #707, 1.249999999999997558 ) ;
#668 = CARTESIAN_POINT ( 'NONE',  ( 25.00000000000000000, 2.725000000000000977, 18.99999999999999645 ) ) ;
#669 = VERTEX_POINT ( 'NONE', #347 ) ;
#670 = EDGE_CURVE ( 'NONE', #1317, #276, #342, .T. ) ;
#671 = SURFACE_STYLE_FILL_AREA ( #271 ) ;
#672 = DIRECTION ( 'NONE',  ( 0.000000000000000000, 0.000000000000000000, 1.000000000000000000 ) ) ;
#673 = DIRECTION ( 'NONE',  ( 0.000000000000000000, 0.000000000000000000, 1.000000000000000000 ) ) ;
#674 = DIRECTION ( 'NONE',  ( 0.000000000000000000, 1.000000000000000000, 0.000000000000000000 ) ) ;
#675 = EDGE_LOOP ( 'NONE', ( #804, #1310 ) ) ;
#676 = VECTOR ( 'NONE', #96, 1000.000000000000000 ) ;
#677 = CARTESIAN_POINT ( 'NONE',  ( -0.9999999999999940048, 0.000000000000000000, 3.469446951953614189E-15 ) ) ;
#678 = AXIS2_PLACEMENT_3D ( 'NONE', #1063, #1045, #132 ) ;
#679 = SURFACE_SIDE_STYLE ('',( #322 ) ) ;
#680 = LINE ( 'NONE', #807, #6 ) ;
#681 = AXIS2_PLACEMENT_3D ( 'NONE', #402, #604, #803 ) ;
#682 = VERTEX_POINT ( 'NONE', #953 ) ;
#683 = LINE ( 'NONE', #1285, #520 ) ;
#684 = ADVANCED_FACE ( 'NONE', ( #757 ), #788, .F. ) ;
#685 =( NAMED_UNIT ( * ) SI_UNIT ( $, .STERADIAN. ) SOLID_ANGLE_UNIT ( ) );
#686 = ADVANCED_FACE ( 'NONE', ( #629 ), #640, .T. ) ;
#687 = DIRECTION ( 'NONE',  ( -0.000000000000000000, 1.000000000000000000, -0.000000000000000000 ) ) ;
#688 = ORIENTED_EDGE ( 'NONE', *, *, #1100, .F. ) ;
#689 = COLOUR_RGB ( '',0.7921568627450980005, 0.8196078431372548767, 0.9333333333333333481 ) ;
#690 = DIRECTION ( 'NONE',  ( 0.000000000000000000, 0.000000000000000000, -1.000000000000000000 ) ) ;
#691 = EDGE_CURVE ( 'NONE', #973, #612, #851, .T. ) ;
#692 = DIRECTION ( 'NONE',  ( -0.000000000000000000, 1.000000000000000000, -0.000000000000000000 ) ) ;
#693 = ORIENTED_EDGE ( 'NONE', *, *, #507, .T. ) ;
#694 = ORIENTED_EDGE ( 'NONE', *, *, #1209, .F. ) ;
#695 = CONICAL_SURFACE ( 'NONE', #295, 1.524999999999998579, 0.7853981633974514986 ) ;
#696 = MECHANICAL_DESIGN_GEOMETRIC_PRESENTATION_REPRESENTATION (  '', ( #63 ), #278 ) ;
#697 = CIRCLE ( 'NONE', #1023, 1.524999999999998579 ) ;
#698 = DIRECTION ( 'NONE',  ( 0.000000000000000000, 0.000000000000000000, 1.000000000000000000 ) ) ;
#699 = FACE_BOUND ( 'NONE', #382, .T. ) ;
#700 = VERTEX_POINT ( 'NONE', #450 ) ;
#701 = LINE ( 'NONE', #1109, #1191 ) ;
#702 = ORIENTED_EDGE ( 'NONE', *, *, #1241, .F. ) ;
#703 = VECTOR ( 'NONE', #832, 1000.000000000000000 ) ;
#704 = ORIENTED_EDGE ( 'NONE', *, *, #933, .T. ) ;
#705 = LINE ( 'NONE', #209, #1066 ) ;
#706 = ORIENTED_EDGE ( 'NONE', *, *, #518, .T. ) ;
#707 = AXIS2_PLACEMENT_3D ( 'NONE', #722, #227, #628 ) ;
#708 = EDGE_CURVE ( 'NONE', #669, #1096, #511, .T. ) ;
#709 = FACE_BOUND ( 'NONE', #124, .T. ) ;
#710 =( NAMED_UNIT ( * ) SI_UNIT ( $, .STERADIAN. ) SOLID_ANGLE_UNIT ( ) );
#711 = DIRECTION ( 'NONE',  ( 0.000000000000000000, 0.000000000000000000, 1.000000000000000000 ) ) ;
#712 = ORIENTED_EDGE ( 'NONE', *, *, #391, .T. ) ;
#713 = EDGE_LOOP ( 'NONE', ( #224, #210 ) ) ;
#714 = CARTESIAN_POINT ( 'NONE',  ( -25.00000000000000000, 3.000000000000000000, -20.52499999999999503 ) ) ;
#715 = DIRECTION ( 'NONE',  ( -0.7071067811865229258, 0.000000000000000000, 0.7071067811865722197 ) ) ;
#716 = CARTESIAN_POINT ( 'NONE',  ( -21.97499999999999432, 0.000000000000000000, 3.469446951953614189E-15 ) ) ;
#717 = CARTESIAN_POINT ( 'NONE',  ( 25.00000000000000711, 3.000000000000000000, -18.99999999999999645 ) ) ;
#718 = ORIENTED_EDGE ( 'NONE', *, *, #353, .T. ) ;
#719 = CIRCLE ( 'NONE', #513, 1.249999999999997558 ) ;
#720 = PRESENTATION_STYLE_ASSIGNMENT (( #182 ) ) ;
#721 = EDGE_CURVE ( 'NONE', #612, #307, #739, .T. ) ;
#722 = CARTESIAN_POINT ( 'NONE',  ( 25.00000000000000000, -3.000000000000000000, -18.99999999999999645 ) ) ;
#723 = ORIENTED_EDGE ( 'NONE', *, *, #1262, .T. ) ;
#724 = EDGE_CURVE ( 'NONE', #307, #1189, #112, .T. ) ;
#725 = DIRECTION ( 'NONE',  ( 0.000000000000000000, 0.000000000000000000, 1.000000000000000000 ) ) ;
#726 = AXIS2_PLACEMENT_3D ( 'NONE', #360, #266, #665 ) ;
#727 = EDGE_LOOP ( 'NONE', ( #763, #854, #473, #1233 ) ) ;
#728 = EDGE_LOOP ( 'NONE', ( #17, #205, #752, #1155 ) ) ;
#729 = MECHANICAL_DESIGN_GEOMETRIC_PRESENTATION_REPRESENTATION (  '', ( #966 ), #1073 ) ;
#730 =( GEOMETRIC_REPRESENTATION_CONTEXT ( 3 ) GLOBAL_UNCERTAINTY_ASSIGNED_CONTEXT ( ( #1230 ) ) GLOBAL_UNIT_ASSIGNED_CONTEXT ( ( #750, #1252, #846 ) ) REPRESENTATION_CONTEXT ( 'NONE', 'WORKASPACE' ) );
#731 = DIRECTION ( 'NONE',  ( -1.000000000000000000, 0.000000000000000000, -0.000000000000000000 ) ) ;
#732 = DIRECTION ( 'NONE',  ( -0.000000000000000000, 1.000000000000000000, -0.000000000000000000 ) ) ;
#733 = FACE_OUTER_BOUND ( 'NONE', #389, .T. ) ;
#734 = LINE ( 'NONE', #356, #934 ) ;
#735 = DIRECTION ( 'NONE',  ( 0.000000000000000000, 1.000000000000000000, 0.000000000000000000 ) ) ;
#736 = VERTEX_POINT ( 'NONE', #552 ) ;
#737 = CARTESIAN_POINT ( 'NONE',  ( -27.99999999999999645, -3.000000000000000000, -21.99999999999999645 ) ) ;
#738 = CIRCLE ( 'NONE', #656, 2.999999999999999112 ) ;
#739 = LINE ( 'NONE', #636, #491 ) ;
#740 =( LENGTH_UNIT ( ) NAMED_UNIT ( * ) SI_UNIT ( .MILLI., .METRE. ) );
#741 = PRESENTATION_STYLE_ASSIGNMENT (( #444 ) ) ;
#742 = EDGE_CURVE ( 'NONE', #118, #1180, #28, .T. ) ;
#743 = AXIS2_PLACEMENT_3D ( 'NONE', #1116, #304, #1017 ) ;
#744 = ORIENTED_EDGE ( 'NONE', *, *, #938, .F. ) ;
#745 = DIRECTION ( 'NONE',  ( -0.000000000000000000, 1.000000000000000000, -0.000000000000000000 ) ) ;
#746 = DIRECTION ( 'NONE',  ( -0.000000000000000000, 1.000000000000000000, -0.000000000000000000 ) ) ;
#747 = CARTESIAN_POINT ( 'NONE',  ( 25.00000000000000000, 3.000000000000000000, -18.99999999999999645 ) ) ;
#748 = CARTESIAN_POINT ( 'NONE',  ( -27.99999999999999645, 3.000000000000000000, -21.99999999999999645 ) ) ;
#749 = DIRECTION ( 'NONE',  ( 0.000000000000000000, 0.000000000000000000, 1.000000000000000000 ) ) ;
#750 =( LENGTH_UNIT ( ) NAMED_UNIT ( * ) SI_UNIT ( .MILLI., .METRE. ) );
#751 = AXIS2_PLACEMENT_3D ( 'NONE', #755, #951, #65 ) ;
#752 = ORIENTED_EDGE ( 'NONE', *, *, #478, .T. ) ;
#753 = EDGE_CURVE ( 'NONE', #1180, #164, #549, .T. ) ;
#754 = FACE_OUTER_BOUND ( 'NONE', #784, .T. ) ;
#755 = CARTESIAN_POINT ( 'NONE',  ( 25.00000000000000000, 3.000000000000000000, -18.99999999999999645 ) ) ;
#756 = AXIS2_PLACEMENT_3D ( 'NONE', #1214, #410, #1009 ) ;
#757 = FACE_OUTER_BOUND ( 'NONE', #49, .T. ) ;
#758 = DIRECTION ( 'NONE',  ( -1.000000000000000000, -0.000000000000000000, -0.000000000000000000 ) ) ;
#759 = ORIENTED_EDGE ( 'NONE', *, *, #1288, .T. ) ;
#760 = SURFACE_STYLE_USAGE ( .BOTH. , #1082 ) ;
#761 = AXIS2_PLACEMENT_3D ( 'NONE', #441, #1145, #838 ) ;
#762 = CIRCLE ( 'NONE', #1085, 3.000000000000000000 ) ;
#763 = ORIENTED_EDGE ( 'NONE', *, *, #353, .F. ) ;
#764 = CARTESIAN_POINT ( 'NONE',  ( -21.97499999999999432, 0.000000000000000000, 3.469446951953614189E-15 ) ) ;
#765 = ORIENTED_EDGE ( 'NONE', *, *, #383, .T. ) ;
#766 = DIRECTION ( 'NONE',  ( -1.000000000000000000, -0.000000000000000000, -0.000000000000000000 ) ) ;
#767 = DIRECTION ( 'NONE',  ( 0.000000000000000000, 0.000000000000000000, -1.000000000000000000 ) ) ;
#768 = CARTESIAN_POINT ( 'NONE',  ( -21.99999999999999645, 0.000000000000000000, 3.469446951953614189E-15 ) ) ;
#769 = EDGE_CURVE ( 'NONE', #529, #221, #719, .T. ) ;
#770 = CARTESIAN_POINT ( 'NONE',  ( 25.00000000000000000, 3.000000000000000000, 18.99999999999999645 ) ) ;
#771 = SURFACE_STYLE_FILL_AREA ( #61 ) ;
#772 = VERTEX_POINT ( 'NONE', #33 ) ;
#773 = AXIS2_PLACEMENT_3D ( 'NONE', #976, #368, #1055 ) ;
#774 = LINE ( 'NONE', #1184, #1135 ) ;
#775 = DIRECTION ( 'NONE',  ( 0.000000000000000000, 1.000000000000000000, 0.000000000000000000 ) ) ;
#776 = VECTOR ( 'NONE', #427, 1000.000000000000000 ) ;
#777 = ORIENTED_EDGE ( 'NONE', *, *, #769, .T. ) ;
#778 = CARTESIAN_POINT ( 'NONE',  ( -24.99999999999999289, -3.000000000000000000, 9.999999999999998224 ) ) ;
#779 = ORIENTED_EDGE ( 'NONE', *, *, #25, .T. ) ;
#780 = CARTESIAN_POINT ( 'NONE',  ( 25.00000000000000000, 3.000000000000000000, -20.52499999999999503 ) ) ;
#781 = DIRECTION ( 'NONE',  ( -0.000000000000000000, 1.000000000000000000, -0.000000000000000000 ) ) ;
#782 = CARTESIAN_POINT ( 'NONE',  ( -25.00000000000000000, 3.000000000000000000, -18.99999999999999645 ) ) ;
#783 = ORIENTED_EDGE ( 'NONE', *, *, #436, .T. ) ;
#784 = EDGE_LOOP ( 'NONE', ( #1006, #1079, #840, #1002 ) ) ;
#785 = VECTOR ( 'NONE', #872, 999.9999999999998863 ) ;
#786 = EDGE_CURVE ( 'NONE', #891, #452, #53, .T. ) ;
#787 = SURFACE_SIDE_STYLE ('',( #671 ) ) ;
#788 = CONICAL_SURFACE ( 'NONE', #957, 1.524999999999998579, 0.7853981633974514986 ) ;
#789 = CARTESIAN_POINT ( 'NONE',  ( -24.99999999999999645, -3.000000000000000000, -18.99999999999999645 ) ) ;
#790 = DIRECTION ( 'NONE',  ( 0.000000000000000000, 0.000000000000000000, 1.000000000000000000 ) ) ;
#791 = VERTEX_POINT ( 'NONE', #38 ) ;
#792 = ORIENTED_EDGE ( 'NONE', *, *, #478, .F. ) ;
#793 = CARTESIAN_POINT ( 'NONE',  ( -25.00000000000000000, 2.725000000000000977, -17.75000000000000000 ) ) ;
#794 = ADVANCED_FACE ( 'NONE', ( #129 ), #151, .F. ) ;
#795 = CARTESIAN_POINT ( 'NONE',  ( -25.00000000000000000, 3.000000000000000000, -18.99999999999999645 ) ) ;
#796 = DIRECTION ( 'NONE',  ( -1.000000000000000000, -0.000000000000000000, -0.000000000000000000 ) ) ;
#797 = ORIENTED_EDGE ( 'NONE', *, *, #84, .F. ) ;
#798 = ORIENTED_EDGE ( 'NONE', *, *, #416, .F. ) ;
#799 = DIRECTION ( 'NONE',  ( 0.000000000000000000, 0.000000000000000000, 1.000000000000000000 ) ) ;
#800 = ADVANCED_FACE ( 'NONE', ( #960 ), #1056, .T. ) ;
#801 = CARTESIAN_POINT ( 'NONE',  ( -27.99999999999999289, 3.000000000000000000, 9.999999999999998224 ) ) ;
#802 = ORIENTED_EDGE ( 'NONE', *, *, #721, .F. ) ;
#803 = DIRECTION ( 'NONE',  ( 0.000000000000000000, 0.000000000000000000, 1.000000000000000000 ) ) ;
#804 = ORIENTED_EDGE ( 'NONE', *, *, #131, .T. ) ;
#805 = CIRCLE ( 'NONE', #240, 1.249999999999997558 ) ;
#806 = FACE_OUTER_BOUND ( 'NONE', #835, .T. ) ;
#807 = CARTESIAN_POINT ( 'NONE',  ( -0.9999999999999940048, 2.449293598294700005E-16, -1.999999999999991340 ) ) ;
#808 = EDGE_CURVE ( 'NONE', #1087, #569, #1151, .T. ) ;
#809 = ORIENTED_EDGE ( 'NONE', *, *, #93, .T. ) ;
#810 = ORIENTED_EDGE ( 'NONE', *, *, #821, .T. ) ;
#811 = UNCERTAINTY_MEASURE_WITH_UNIT (LENGTH_MEASURE( 1.000000000000000082E-05 ), #332, 'distance_accuracy_value', 'NONE');
#812 = EDGE_LOOP ( 'NONE', ( #688, #1216, #246, #887 ) ) ;
#813 = CARTESIAN_POINT ( 'NONE',  ( -24.99999999999999289, -3.000000000000000000, 6.999999999999997335 ) ) ;
#814 = VERTEX_POINT ( 'NONE', #1051 ) ;
#815 = AXIS2_PLACEMENT_3D ( 'NONE', #579, #566, #178 ) ;
#816 = DIRECTION ( 'NONE',  ( 0.000000000000000000, 0.000000000000000000, 1.000000000000000000 ) ) ;
#817 = PLANE ( 'NONE',  #193 ) ;
#818 = FACE_OUTER_BOUND ( 'NONE', #1240, .T. ) ;
#819 = CARTESIAN_POINT ( 'NONE',  ( -25.00000000000000000, 3.000000000000000000, 20.24999999999999289 ) ) ;
#820 = ORIENTED_EDGE ( 'NONE', *, *, #391, .F. ) ;
#821 = EDGE_CURVE ( 'NONE', #1296, #519, #1134, .T. ) ;
#822 = AXIS2_PLACEMENT_3D ( 'NONE', #789, #89, #1077 ) ;
#823 = STYLED_ITEM ( 'NONE', ( #40 ), #273 ) ;
#824 = ADVANCED_FACE ( 'NONE', ( #733 ), #1212, .F. ) ;
#825 = DIRECTION ( 'NONE',  ( -1.000000000000000000, -0.000000000000000000, -0.000000000000000000 ) ) ;
#826 = DIRECTION ( 'NONE',  ( 0.000000000000000000, 0.000000000000000000, 1.000000000000000000 ) ) ;
#827 = DIRECTION ( 'NONE',  ( -1.000000000000000000, -0.000000000000000000, -0.000000000000000000 ) ) ;
#828 = ORIENTED_EDGE ( 'NONE', *, *, #708, .F. ) ;
#829 = CARTESIAN_POINT ( 'NONE',  ( 25.00000000000000000, 3.000000000000000000, -18.99999999999999645 ) ) ;
#830 = CARTESIAN_POINT ( 'NONE',  ( 25.00000000000000000, 3.000000000000000000, 18.99999999999999645 ) ) ;
#831 = EDGE_CURVE ( 'NONE', #366, #1124, #1060, .T. ) ;
#832 = DIRECTION ( 'NONE',  ( 1.000000000000000000, 0.000000000000000000, 0.000000000000000000 ) ) ;
#833 = DIRECTION ( 'NONE',  ( 0.000000000000000000, 0.000000000000000000, 1.000000000000000000 ) ) ;
#834 = CARTESIAN_POINT ( 'NONE',  ( 25.00000000000000000, 3.000000000000000000, 18.99999999999999645 ) ) ;
#835 = EDGE_LOOP ( 'NONE', ( #312, #255, #693, #326, #892, #289, #56, #1267, #779, #536, #1080, #498, #917, #1210 ) ) ;
#836 = VECTOR ( 'NONE', #888, 1000.000000000000000 ) ;
#837 = AXIS2_PLACEMENT_3D ( 'NONE', #1198, #601, #698 ) ;
#838 = DIRECTION ( 'NONE',  ( 0.000000000000000000, 0.000000000000000000, 1.000000000000000000 ) ) ;
#839 = DIRECTION ( 'NONE',  ( -0.000000000000000000, -1.000000000000000000, -0.000000000000000000 ) ) ;
#840 = ORIENTED_EDGE ( 'NONE', *, *, #646, .F. ) ;
#841 = CARTESIAN_POINT ( 'NONE',  ( -25.00000000000000000, 3.000000000000000000, -18.99999999999999645 ) ) ;
#842 = VECTOR ( 'NONE', #844, 1000.000000000000000 ) ;
#843 = VECTOR ( 'NONE', #796, 1000.000000000000000 ) ;
#844 = DIRECTION ( 'NONE',  ( 0.000000000000000000, 0.7071067811865452413, 0.7071067811865497932 ) ) ;
#845 = PLANE ( 'NONE',  #999 ) ;
#846 =( NAMED_UNIT ( * ) SI_UNIT ( $, .STERADIAN. ) SOLID_ANGLE_UNIT ( ) );
#847 = EDGE_CURVE ( 'NONE', #1088, #30, #75, .T. ) ;
#848 = VECTOR ( 'NONE', #610, 1000.000000000000000 ) ;
#849 = VERTEX_POINT ( 'NONE', #666 ) ;
#850 =( LENGTH_UNIT ( ) NAMED_UNIT ( * ) SI_UNIT ( .MILLI., .METRE. ) );
#851 = CIRCLE ( 'NONE', #386, 1.249999999999997558 ) ;
#852 =( LENGTH_UNIT ( ) NAMED_UNIT ( * ) SI_UNIT ( .MILLI., .METRE. ) );
#853 = DIRECTION ( 'NONE',  ( -0.000000000000000000, 1.000000000000000000, -0.000000000000000000 ) ) ;
#854 = ORIENTED_EDGE ( 'NONE', *, *, #1091, .F. ) ;
#855 = DIRECTION ( 'NONE',  ( 0.000000000000000000, -1.000000000000000000, 0.000000000000000000 ) ) ;
#856 = AXIS2_PLACEMENT_3D ( 'NONE', #829, #126, #567 ) ;
#857 = ORIENTED_EDGE ( 'NONE', *, *, #1104, .T. ) ;
#858 = DIRECTION ( 'NONE',  ( -0.000000000000000000, 1.000000000000000000, -0.000000000000000000 ) ) ;
#859 = CARTESIAN_POINT ( 'NONE',  ( -0.9999999999999940048, 0.000000000000000000, 1.999999999999998224 ) ) ;
#860 = PRESENTATION_LAYER_ASSIGNMENT (  '', '', ( #1203 ) ) ;
#861 = CARTESIAN_POINT ( 'NONE',  ( 25.00000000000000711, 3.000000000000000000, -18.99999999999999645 ) ) ;
#862 = EDGE_LOOP ( 'NONE', ( #77, #350, #1053, #1097 ) ) ;
#863 = APPLICATION_PROTOCOL_DEFINITION ( 'draft international standard', 'automotive_design', 1998, #1300 ) ;
#864 = ORIENTED_EDGE ( 'NONE', *, *, #565, .T. ) ;
#865 = EDGE_CURVE ( 'NONE', #199, #905, #738, .T. ) ;
#866 = CARTESIAN_POINT ( 'NONE',  ( -25.00000000000000000, 2.725000000000000977, 18.99999999999999645 ) ) ;
#867 = CYLINDRICAL_SURFACE ( 'NONE', #726, 3.000000000000000000 ) ;
#868 = EDGE_CURVE ( 'NONE', #548, #1124, #977, .T. ) ;
#869 = COLOUR_RGB ( '',0.7921568627450980005, 0.8196078431372548767, 0.9333333333333333481 ) ;
#870 = DIRECTION ( 'NONE',  ( -0.000000000000000000, 1.000000000000000000, -0.000000000000000000 ) ) ;
#871 = CIRCLE ( 'NONE', #445, 2.024999999999999911 ) ;
#872 = DIRECTION ( 'NONE',  ( -0.7071067811865229258, 8.659560562355234844E-17, -0.7071067811865722197 ) ) ;
#873 = VERTEX_POINT ( 'NONE', #1083 ) ;
#874 = FILL_AREA_STYLE_COLOUR ( '', #582 ) ;
#875 = PLANE ( 'NONE',  #455 ) ;
#876 = ORIENTED_EDGE ( 'NONE', *, *, #599, .T. ) ;
#877 = CYLINDRICAL_SURFACE ( 'NONE', #406, 3.000000000000000000 ) ;
#878 = ORIENTED_EDGE ( 'NONE', *, *, #599, .F. ) ;
#879 = DIRECTION ( 'NONE',  ( 0.000000000000000000, 0.000000000000000000, 1.000000000000000000 ) ) ;
#880 = DIRECTION ( 'NONE',  ( 0.000000000000000000, 1.000000000000000000, 0.000000000000000000 ) ) ;
#881 = SURFACE_STYLE_FILL_AREA ( #988 ) ;
#882 = AXIS2_PLACEMENT_3D ( 'NONE', #935, #27, #1171 ) ;
#883 = ADVANCED_FACE ( 'NONE', ( #568 ), #994, .F. ) ;
#884 = FACE_BOUND ( 'NONE', #21, .T. ) ;
#885 = CARTESIAN_POINT ( 'NONE',  ( 25.00000000000000000, 3.000000000000000000, -18.99999999999999645 ) ) ;
#886 = ADVANCED_FACE ( 'NONE', ( #581 ), #160, .F. ) ;
#887 = ORIENTED_EDGE ( 'NONE', *, *, #463, .F. ) ;
#888 = DIRECTION ( 'NONE',  ( -0.000000000000000000, 1.000000000000000000, -0.000000000000000000 ) ) ;
#889 = DIRECTION ( 'NONE',  ( 0.000000000000000000, -0.000000000000000000, 1.000000000000000000 ) ) ;
#890 = DIRECTION ( 'NONE',  ( 0.000000000000000000, -1.000000000000000000, 0.000000000000000000 ) ) ;
#891 = VERTEX_POINT ( 'NONE', #59 ) ;
#892 = ORIENTED_EDGE ( 'NONE', *, *, #646, .T. ) ;
#893 = ADVANCED_FACE ( 'NONE', ( #364 ), #237, .F. ) ;
#894 = PRESENTATION_STYLE_ASSIGNMENT (( #87 ) ) ;
#895 = CIRCLE ( 'NONE', #175, 2.999999999999999112 ) ;
#896 = DIRECTION ( 'NONE',  ( 0.000000000000000000, 0.000000000000000000, 1.000000000000000000 ) ) ;
#897 = EDGE_LOOP ( 'NONE', ( #1318, #241, #704, #299 ) ) ;
#898 = CARTESIAN_POINT ( 'NONE',  ( -25.00000000000000000, 3.000000000000000000, 18.99999999999999645 ) ) ;
#899 = AXIS2_PLACEMENT_3D ( 'NONE', #423, #732, #235 ) ;
#900 = FILL_AREA_STYLE_COLOUR ( '', #1054 ) ;
#901 = COLOUR_RGB ( '',0.7921568627450980005, 0.8196078431372548767, 0.9333333333333333481 ) ;
#902 = CARTESIAN_POINT ( 'NONE',  ( -27.99999999999999645, 3.000000000000000000, -21.99999999999999645 ) ) ;
#903 = ORIENTED_EDGE ( 'NONE', *, *, #691, .F. ) ;
#904 = CIRCLE ( 'NONE', #187, 2.999999999999999112 ) ;
#905 = VERTEX_POINT ( 'NONE', #801 ) ;
#906 = DIRECTION ( 'NONE',  ( -0.000000000000000000, 1.000000000000000000, -0.000000000000000000 ) ) ;
#907 = CARTESIAN_POINT ( 'NONE',  ( -27.99999999999999645, 3.000000000000000000, -21.99999999999999645 ) ) ;
#908 = EDGE_CURVE ( 'NONE', #700, #949, #1108, .T. ) ;
#909 = DIRECTION ( 'NONE',  ( -0.000000000000000000, -1.000000000000000000, -0.000000000000000000 ) ) ;
#910 = AXIS2_PLACEMENT_3D ( 'NONE', #907, #316, #120 ) ;
#911 = ORIENTED_EDGE ( 'NONE', *, *, #1120, .T. ) ;
#912 =( GEOMETRIC_REPRESENTATION_CONTEXT ( 3 ) GLOBAL_UNCERTAINTY_ASSIGNED_CONTEXT ( ( #262 ) ) GLOBAL_UNIT_ASSIGNED_CONTEXT ( ( #740, #343, #1052 ) ) REPRESENTATION_CONTEXT ( 'NONE', 'WORKASPACE' ) );
#913 =( NAMED_UNIT ( * ) PLANE_ANGLE_UNIT ( ) SI_UNIT ( $, .RADIAN. ) );
#914 =( NAMED_UNIT ( * ) PLANE_ANGLE_UNIT ( ) SI_UNIT ( $, .RADIAN. ) );
#915 = AXIS2_PLACEMENT_3D ( 'NONE', #1005, #98, #499 ) ;
#916 = DIRECTION ( 'NONE',  ( 0.000000000000000000, 0.000000000000000000, 1.000000000000000000 ) ) ;
#917 = ORIENTED_EDGE ( 'NONE', *, *, #708, .T. ) ;
#918 = CARTESIAN_POINT ( 'NONE',  ( -25.00000000000000000, 3.000000000000000000, 18.99999999999999645 ) ) ;
#919 = FACE_OUTER_BOUND ( 'NONE', #471, .T. ) ;
#920 = UNCERTAINTY_MEASURE_WITH_UNIT (LENGTH_MEASURE( 1.000000000000000082E-05 ), #557, 'distance_accuracy_value', 'NONE');
#921 = CARTESIAN_POINT ( 'NONE',  ( 0.000000000000000000, 3.000000000000000000, 0.000000000000000000 ) ) ;
#922 =( GEOMETRIC_REPRESENTATION_CONTEXT ( 3 ) GLOBAL_UNCERTAINTY_ASSIGNED_CONTEXT ( ( #959 ) ) GLOBAL_UNIT_ASSIGNED_CONTEXT ( ( #226, #378, #525 ) ) REPRESENTATION_CONTEXT ( 'NONE', 'WORKASPACE' ) );
#923 = CARTESIAN_POINT ( 'NONE',  ( -25.00000000000000000, 3.000000000000000000, -20.24999999999999289 ) ) ;
#924 = EDGE_LOOP ( 'NONE', ( #375, #1019, #1129, #468 ) ) ;
#925 = AXIS2_PLACEMENT_3D ( 'NONE', #653, #1061, #550 ) ;
#926 = ADVANCED_FACE ( 'NONE', ( #818 ), #1125, .F. ) ;
#927 =( GEOMETRIC_REPRESENTATION_CONTEXT ( 3 ) GLOBAL_UNCERTAINTY_ASSIGNED_CONTEXT ( ( #421 ) ) GLOBAL_UNIT_ASSIGNED_CONTEXT ( ( #308, #302, #1222 ) ) REPRESENTATION_CONTEXT ( 'NONE', 'WORKASPACE' ) );
#928 = FILL_AREA_STYLE_COLOUR ( '', #869 ) ;
#929 = FACE_BOUND ( 'NONE', #86, .T. ) ;
#930 = CARTESIAN_POINT ( 'NONE',  ( -25.00000000000000000, 3.000000000000000000, 18.99999999999999645 ) ) ;
#931 = EDGE_LOOP ( 'NONE', ( #99, #1163, #1164, #357 ) ) ;
#932 = CLOSED_SHELL ( 'NONE', ( #26, #1228, #125, #135, #575, #39, #1119, #1270, #824, #794, #1174, #974, #926, #1, #1166, #1047, #996, #9, #101, #144, #314, #399, #590, #893, #1064, #1007, #886, #684, #1008, #324, #883, #630, #301, #371, #686, #800, #239, #946 ) ) ;
#933 = EDGE_CURVE ( 'NONE', #949, #510, #596, .T. ) ;
#934 = VECTOR ( 'NONE', #147, 1000.000000000000000 ) ;
#935 = CARTESIAN_POINT ( 'NONE',  ( -25.00000000000000000, 3.000000000000000000, -18.99999999999999645 ) ) ;
#936 = CARTESIAN_POINT ( 'NONE',  ( -21.99999999999999645, 0.000000000000000000, 3.469446951953614189E-15 ) ) ;
#937 = ORIENTED_EDGE ( 'NONE', *, *, #808, .T. ) ;
#938 = EDGE_CURVE ( 'NONE', #452, #409, #572, .T. ) ;
#939 = DIRECTION ( 'NONE',  ( 0.000000000000000000, 0.000000000000000000, 1.000000000000000000 ) ) ;
#940 =( GEOMETRIC_REPRESENTATION_CONTEXT ( 3 ) GLOBAL_UNCERTAINTY_ASSIGNED_CONTEXT ( ( #1313 ) ) GLOBAL_UNIT_ASSIGNED_CONTEXT ( ( #852, #58, #1160 ) ) REPRESENTATION_CONTEXT ( 'NONE', 'WORKASPACE' ) );
#941 = DIRECTION ( 'NONE',  ( -0.000000000000000000, 1.000000000000000000, -0.000000000000000000 ) ) ;
#942 = LINE ( 'NONE', #1070, #414 ) ;
#943 = EDGE_LOOP ( 'NONE', ( #530, #591 ) ) ;
#944 = VECTOR ( 'NONE', #745, 1000.000000000000000 ) ;
#945 = PRESENTATION_STYLE_ASSIGNMENT (( #234 ) ) ;
#946 = ADVANCED_FACE ( 'NONE', ( #1029 ), #1010, .T. ) ;
#947 = DIRECTION ( 'NONE',  ( 0.000000000000000000, -1.000000000000000000, 0.000000000000000000 ) ) ;
#948 = CARTESIAN_POINT ( 'NONE',  ( 25.00000000000000000, 3.000000000000000000, -17.47499999999999787 ) ) ;
#949 = VERTEX_POINT ( 'NONE', #412 ) ;
#950 = DIRECTION ( 'NONE',  ( -0.000000000000000000, 1.000000000000000000, -0.000000000000000000 ) ) ;
#951 = DIRECTION ( 'NONE',  ( -0.000000000000000000, 1.000000000000000000, -0.000000000000000000 ) ) ;
#952 = AXIS2_PLACEMENT_3D ( 'NONE', #637, #855, #540 ) ;
#953 = CARTESIAN_POINT ( 'NONE',  ( -24.99999999999999645, 3.000000000000000000, -21.99999999999999645 ) ) ;
#954 = AXIS2_PLACEMENT_3D ( 'NONE', #1013, #16, #711 ) ;
#955 = ORIENTED_EDGE ( 'NONE', *, *, #93, .F. ) ;
#956 = CARTESIAN_POINT ( 'NONE',  ( -24.99999999999999645, -3.000000000000000000, -21.99999999999999645 ) ) ;
#957 = AXIS2_PLACEMENT_3D ( 'NONE', #747, #458, #833 ) ;
#958 = CARTESIAN_POINT ( 'NONE',  ( 25.00000000000000000, 3.000000000000000000, 18.99999999999999645 ) ) ;
#959 = UNCERTAINTY_MEASURE_WITH_UNIT (LENGTH_MEASURE( 1.000000000000000082E-05 ), #226, 'distance_accuracy_value', 'NONE');
#960 = FACE_OUTER_BOUND ( 'NONE', #1219, .T. ) ;
#961 = CARTESIAN_POINT ( 'NONE',  ( -21.99999999999999645, -3.000000000000000000, -3.999999999999997335 ) ) ;
#962 = SURFACE_SIDE_STYLE ('',( #771 ) ) ;
#963 = AXIS2_PLACEMENT_3D ( 'NONE', #457, #880, #672 ) ;
#964 = EDGE_LOOP ( 'NONE', ( #381, #1274, #148, #177 ) ) ;
#965 = EDGE_CURVE ( 'NONE', #164, #487, #1231, .T. ) ;
#966 = STYLED_ITEM ( 'NONE', ( #171 ), #1228 ) ;
#967 =( NAMED_UNIT ( * ) PLANE_ANGLE_UNIT ( ) SI_UNIT ( $, .RADIAN. ) );
#968 = CARTESIAN_POINT ( 'NONE',  ( 28.00000000000001066, 3.000000000000000000, 19.00000000000000000 ) ) ;
#969 =( GEOMETRIC_REPRESENTATION_CONTEXT ( 3 ) GLOBAL_UNCERTAINTY_ASSIGNED_CONTEXT ( ( #811 ) ) GLOBAL_UNIT_ASSIGNED_CONTEXT ( ( #332, #913, #586 ) ) REPRESENTATION_CONTEXT ( 'NONE', 'WORKASPACE' ) );
#970 = FILL_AREA_STYLE_COLOUR ( '', #1142 ) ;
#971 = FACE_OUTER_BOUND ( 'NONE', #862, .T. ) ;
#972 = DIRECTION ( 'NONE',  ( 0.000000000000000000, 0.000000000000000000, 1.000000000000000000 ) ) ;
#973 = VERTEX_POINT ( 'NONE', #201 ) ;
#974 = ADVANCED_FACE ( 'NONE', ( #503 ), #2, .F. ) ;
#975 = DIRECTION ( 'NONE',  ( -0.000000000000000000, 1.000000000000000000, -0.000000000000000000 ) ) ;
#976 = CARTESIAN_POINT ( 'NONE',  ( 25.00000000000000000, 3.000000000000000000, 18.99999999999999645 ) ) ;
#977 = LINE ( 'NONE', #1282, #593 ) ;
#978 = VECTOR ( 'NONE', #1022, 1000.000000000000000 ) ;
#979 = VECTOR ( 'NONE', #70, 1000.000000000000000 ) ;
#980 = ORIENTED_EDGE ( 'NONE', *, *, #1243, .F. ) ;
#981 = FACE_OUTER_BOUND ( 'NONE', #1093, .T. ) ;
#982 = ORIENTED_EDGE ( 'NONE', *, *, #48, .T. ) ;
#983 = ORIENTED_EDGE ( 'NONE', *, *, #769, .F. ) ;
#984 = ORIENTED_EDGE ( 'NONE', *, *, #433, .T. ) ;
#985 = CARTESIAN_POINT ( 'NONE',  ( 25.00000000000000000, 2.725000000000000977, -20.24999999999999289 ) ) ;
#986 = EDGE_CURVE ( 'NONE', #1220, #736, #297, .T. ) ;
#987 = DIRECTION ( 'NONE',  ( 1.000000000000000000, 0.000000000000000000, 0.000000000000000000 ) ) ;
#988 = FILL_AREA_STYLE ('',( #1068 ) ) ;
#989 = DIRECTION ( 'NONE',  ( 0.000000000000000000, 0.000000000000000000, 1.000000000000000000 ) ) ;
#990 = EDGE_LOOP ( 'NONE', ( #1170, #1037, #1290, #184 ) ) ;
#991 = ORIENTED_EDGE ( 'NONE', *, *, #632, .T. ) ;
#992 = AXIS2_PLACEMENT_3D ( 'NONE', #233, #1148, #140 ) ;
#993 = FACE_OUTER_BOUND ( 'NONE', #1190, .T. ) ;
#994 = CYLINDRICAL_SURFACE ( 'NONE', #1278, 1.249999999999997558 ) ;
#995 =( GEOMETRIC_REPRESENTATION_CONTEXT ( 3 ) GLOBAL_UNCERTAINTY_ASSIGNED_CONTEXT ( ( #138 ) ) GLOBAL_UNIT_ASSIGNED_CONTEXT ( ( #1016, #914, #710 ) ) REPRESENTATION_CONTEXT ( 'NONE', 'WORKASPACE' ) );
#996 = ADVANCED_FACE ( 'NONE', ( #195, #218, #929, #699, #806 ), #1004, .T. ) ;
#997 = CARTESIAN_POINT ( 'NONE',  ( -25.00000000000000000, 3.000000000000000000, 17.75000000000000000 ) ) ;
#998 = ORIENTED_EDGE ( 'NONE', *, *, #181, .F. ) ;
#999 = AXIS2_PLACEMENT_3D ( 'NONE', #748, #1152, #411 ) ;
#1000 = CYLINDRICAL_SURFACE ( 'NONE', #1255, 3.000000000000000000 ) ;
#1001 = CIRCLE ( 'NONE', #110, 2.999999999999999112 ) ;
#1002 = ORIENTED_EDGE ( 'NONE', *, *, #1033, .T. ) ;
#1003 = DIRECTION ( 'NONE',  ( -0.000000000000000000, 1.000000000000000000, -0.000000000000000000 ) ) ;
#1004 = PLANE ( 'NONE',  #442 ) ;
#1005 = CARTESIAN_POINT ( 'NONE',  ( -25.00000000000000000, 2.725000000000000977, -18.99999999999999645 ) ) ;
#1006 = ORIENTED_EDGE ( 'NONE', *, *, #163, .T. ) ;
#1007 = ADVANCED_FACE ( 'NONE', ( #392 ), #186, .F. ) ;
#1008 = ADVANCED_FACE ( 'NONE', ( #497 ), #1215, .F. ) ;
#1009 = DIRECTION ( 'NONE',  ( 0.000000000000000000, 0.000000000000000000, 1.000000000000000000 ) ) ;
#1010 = CYLINDRICAL_SURFACE ( 'NONE', #1084, 2.999999999999999112 ) ;
#1011 = ORIENTED_EDGE ( 'NONE', *, *, #1199, .F. ) ;
#1012 = VECTOR ( 'NONE', #249, 1000.000000000000000 ) ;
#1013 = CARTESIAN_POINT ( 'NONE',  ( -25.00000000000000000, 2.725000000000000977, -18.99999999999999645 ) ) ;
#1014 = ORIENTED_EDGE ( 'NONE', *, *, #724, .F. ) ;
#1015 = EDGE_CURVE ( 'NONE', #504, #772, #440, .T. ) ;
#1016 =( LENGTH_UNIT ( ) NAMED_UNIT ( * ) SI_UNIT ( .MILLI., .METRE. ) );
#1017 = DIRECTION ( 'NONE',  ( 0.000000000000000000, 0.000000000000000000, 1.000000000000000000 ) ) ;
#1018 = EDGE_LOOP ( 'NONE', ( #611, #1110, #373, #388 ) ) ;
#1019 = ORIENTED_EDGE ( 'NONE', *, *, #165, .F. ) ;
#1020 = CARTESIAN_POINT ( 'NONE',  ( 25.00000000000001066, 3.000000000000000000, 19.00000000000000000 ) ) ;
#1021 = EDGE_CURVE ( 'NONE', #366, #564, #448, .T. ) ;
#1022 = DIRECTION ( 'NONE',  ( -1.000000000000000000, -0.000000000000000000, -0.000000000000000000 ) ) ;
#1023 = AXIS2_PLACEMENT_3D ( 'NONE', #782, #83, #563 ) ;
#1024 = EDGE_CURVE ( 'NONE', #529, #1220, #149, .T. ) ;
#1025 = DIRECTION ( 'NONE',  ( 0.000000000000000000, 0.000000000000000000, 1.000000000000000000 ) ) ;
#1026 = ORIENTED_EDGE ( 'NONE', *, *, #495, .T. ) ;
#1027 = VECTOR ( 'NONE', #1217, 1000.000000000000000 ) ;
#1028 = LINE ( 'NONE', #613, #355 ) ;
#1029 = FACE_OUTER_BOUND ( 'NONE', #524, .T. ) ;
#1030 = AXIS2_PLACEMENT_3D ( 'NONE', #1149, #1172, #645 ) ;
#1031 = ORIENTED_EDGE ( 'NONE', *, *, #426, .F. ) ;
#1032 = CARTESIAN_POINT ( 'NONE',  ( -24.99999999999999289, 3.000000000000000000, 3.999999999999998224 ) ) ;
#1033 = EDGE_CURVE ( 'NONE', #409, #170, #1048, .T. ) ;
#1034 = ORIENTED_EDGE ( 'NONE', *, *, #1183, .F. ) ;
#1035 = VECTOR ( 'NONE', #950, 1000.000000000000000 ) ;
#1036 = AXIS2_PLACEMENT_3D ( 'NONE', #918, #398, #799 ) ;
#1037 = ORIENTED_EDGE ( 'NONE', *, *, #616, .F. ) ;
#1038 = CARTESIAN_POINT ( 'NONE',  ( -25.00000000000000000, 3.000000000000000000, 17.47499999999999787 ) ) ;
#1039 = CARTESIAN_POINT ( 'NONE',  ( -24.99999999999999289, -3.000000000000000000, -9.999999999999994671 ) ) ;
#1040 = DIRECTION ( 'NONE',  ( 0.000000000000000000, 1.000000000000000000, 0.000000000000000000 ) ) ;
#1041 = ORIENTED_EDGE ( 'NONE', *, *, #181, .T. ) ;
#1042 = PRESENTATION_LAYER_ASSIGNMENT (  '', '', ( #194 ) ) ;
#1043 = AXIS2_PLACEMENT_3D ( 'NONE', #29, #839, #1146 ) ;
#1044 = DIRECTION ( 'NONE',  ( 0.000000000000000000, 0.000000000000000000, 1.000000000000000000 ) ) ;
#1045 = DIRECTION ( 'NONE',  ( -0.000000000000000000, -1.000000000000000000, -0.000000000000000000 ) ) ;
#1046 = ORIENTED_EDGE ( 'NONE', *, *, #232, .T. ) ;
#1047 = ADVANCED_FACE ( 'NONE', ( #754 ), #32, .F. ) ;
#1048 = LINE ( 'NONE', #526, #459 ) ;
#1049 = APPLICATION_CONTEXT ( 'automotive_design' ) ;
#1050 = CIRCLE ( 'NONE', #992, 1.249999999999997558 ) ;
#1051 = CARTESIAN_POINT ( 'NONE',  ( 0.2017212380551261508, -5.199669850836597610E-15, 3.469446951953614189E-15 ) ) ;
#1052 =( NAMED_UNIT ( * ) SI_UNIT ( $, .STERADIAN. ) SOLID_ANGLE_UNIT ( ) );
#1053 = ORIENTED_EDGE ( 'NONE', *, *, #25, .F. ) ;
#1054 = COLOUR_RGB ( '',0.7921568627450980005, 0.8196078431372548767, 0.9333333333333333481 ) ;
#1055 = DIRECTION ( 'NONE',  ( 0.000000000000000000, 0.000000000000000000, 1.000000000000000000 ) ) ;
#1056 = CYLINDRICAL_SURFACE ( 'NONE', #22, 2.999999999999999112 ) ;
#1057 = ORIENTED_EDGE ( 'NONE', *, *, #1126, .F. ) ;
#1058 = DIRECTION ( 'NONE',  ( 0.000000000000000000, 0.000000000000000000, 1.000000000000000000 ) ) ;
#1059 = ORIENTED_EDGE ( 'NONE', *, *, #1312, .T. ) ;
#1060 = CIRCLE ( 'NONE', #822, 2.999999999999999112 ) ;
#1061 = DIRECTION ( 'NONE',  ( -1.000000000000000000, -0.000000000000000000, -0.000000000000000000 ) ) ;
#1062 = DIRECTION ( 'NONE',  ( 0.000000000000000000, 0.000000000000000000, 1.000000000000000000 ) ) ;
#1063 = CARTESIAN_POINT ( 'NONE',  ( -24.99999999999999289, 3.000000000000000000, -3.999999999999996447 ) ) ;
#1064 = ADVANCED_FACE ( 'NONE', ( #1132 ), #137, .F. ) ;
#1065 = LINE ( 'NONE', #650, #298 ) ;
#1066 = VECTOR ( 'NONE', #197, 1000.000000000000000 ) ;
#1067 = ORIENTED_EDGE ( 'NONE', *, *, #426, .T. ) ;
#1068 = FILL_AREA_STYLE_COLOUR ( '', #88 ) ;
#1069 = ORIENTED_EDGE ( 'NONE', *, *, #1120, .F. ) ;
#1070 = CARTESIAN_POINT ( 'NONE',  ( 28.00000000000000355, 3.000000000000000000, -21.99999999999999645 ) ) ;
#1071 = EDGE_CURVE ( 'NONE', #1124, #682, #543, .T. ) ;
#1072 = ORIENTED_EDGE ( 'NONE', *, *, #67, .T. ) ;
#1073 =( GEOMETRIC_REPRESENTATION_CONTEXT ( 3 ) GLOBAL_UNCERTAINTY_ASSIGNED_CONTEXT ( ( #920 ) ) GLOBAL_UNIT_ASSIGNED_CONTEXT ( ( #557, #967, #1192 ) ) REPRESENTATION_CONTEXT ( 'NONE', 'WORKASPACE' ) );
#1074 = DIRECTION ( 'NONE',  ( -1.577021341797097560E-16, 0.000000000000000000, -1.000000000000000000 ) ) ;
#1075 = LINE ( 'NONE', #859, #345 ) ;
#1076 = MECHANICAL_DESIGN_GEOMETRIC_PRESENTATION_REPRESENTATION (  '', ( #1203 ), #927 ) ;
#1077 = DIRECTION ( 'NONE',  ( 0.000000000000000000, 0.000000000000000000, 1.000000000000000000 ) ) ;
#1078 = DIRECTION ( 'NONE',  ( 0.000000000000000000, 0.000000000000000000, 1.000000000000000000 ) ) ;
#1079 = ORIENTED_EDGE ( 'NONE', *, *, #965, .T. ) ;
#1080 = ORIENTED_EDGE ( 'NONE', *, *, #670, .T. ) ;
#1081 = SURFACE_STYLE_USAGE ( .BOTH. , #787 ) ;
#1082 = SURFACE_SIDE_STYLE ('',( #352 ) ) ;
#1083 = CARTESIAN_POINT ( 'NONE',  ( -0.9999999999999940048, 2.449293598294700005E-16, -1.999999999999991340 ) ) ;
#1084 = AXIS2_PLACEMENT_3D ( 'NONE', #115, #422, #690 ) ;
#1085 = AXIS2_PLACEMENT_3D ( 'NONE', #485, #191, #989 ) ;
#1086 = FACE_OUTER_BOUND ( 'NONE', #812, .T. ) ;
#1087 = VERTEX_POINT ( 'NONE', #346 ) ;
#1088 = VERTEX_POINT ( 'NONE', #537 ) ;
#1089 = AXIS2_PLACEMENT_3D ( 'NONE', #424, #1123, #1238 ) ;
#1090 = CYLINDRICAL_SURFACE ( 'NONE', #1036, 1.249999999999997558 ) ;
#1091 = EDGE_CURVE ( 'NONE', #700, #873, #309, .T. ) ;
#1092 = DIRECTION ( 'NONE',  ( -0.000000000000000000, -1.000000000000000000, -0.000000000000000000 ) ) ;
#1093 = EDGE_LOOP ( 'NONE', ( #1253, #809, #79 ) ) ;
#1094 = PLANE ( 'NONE',  #560 ) ;
#1095 = CARTESIAN_POINT ( 'NONE',  ( 25.00000000000000000, 3.000000000000000000, -20.24999999999999289 ) ) ;
#1096 = VERTEX_POINT ( 'NONE', #1236 ) ;
#1097 = ORIENTED_EDGE ( 'NONE', *, *, #1209, .T. ) ;
#1098 = CARTESIAN_POINT ( 'NONE',  ( -27.99999999999999645, 3.000000000000000000, -18.99999999999999645 ) ) ;
#1099 = CARTESIAN_POINT ( 'NONE',  ( 28.00000000000000355, 3.000000000000000000, -21.99999999999999645 ) ) ;
#1100 = EDGE_CURVE ( 'NONE', #121, #564, #374, .T. ) ;
#1101 = CARTESIAN_POINT ( 'NONE',  ( -27.99999999999999289, 3.000000000000000000, -9.999999999999994671 ) ) ;
#1102 = PRESENTATION_LAYER_ASSIGNMENT (  '', '', ( #63 ) ) ;
#1103 = VECTOR ( 'NONE', #492, 1000.000000000000000 ) ;
#1104 = EDGE_CURVE ( 'NONE', #612, #973, #667, .T. ) ;
#1105 = ORIENTED_EDGE ( 'NONE', *, *, #1259, .F. ) ;
#1106 = ORIENTED_EDGE ( 'NONE', *, *, #623, .T. ) ;
#1107 = CARTESIAN_POINT ( 'NONE',  ( -25.00000000000000000, 3.000000000000000000, -17.75000000000000000 ) ) ;
#1108 = LINE ( 'NONE', #515, #978 ) ;
#1109 = CARTESIAN_POINT ( 'NONE',  ( -27.99999999999999289, 3.000000000000000000, 9.999999999999998224 ) ) ;
#1110 = ORIENTED_EDGE ( 'NONE', *, *, #1104, .F. ) ;
#1111 = AXIS2_PLACEMENT_3D ( 'NONE', #958, #1179, #574 ) ;
#1112 = DIRECTION ( 'NONE',  ( 0.000000000000000000, 0.7071067811865452413, 0.7071067811865497932 ) ) ;
#1113 = SURFACE_STYLE_FILL_AREA ( #1224 ) ;
#1114 = ORIENTED_EDGE ( 'NONE', *, *, #1183, .T. ) ;
#1115 = PRESENTATION_LAYER_ASSIGNMENT (  '', '', ( #207 ) ) ;
#1116 = CARTESIAN_POINT ( 'NONE',  ( 25.00000000000000000, 3.000000000000000000, -18.99999999999999645 ) ) ;
#1117 = ORIENTED_EDGE ( 'NONE', *, *, #1015, .F. ) ;
#1118 = ORIENTED_EDGE ( 'NONE', *, *, #1015, .T. ) ;
#1119 = ADVANCED_FACE ( 'NONE', ( #128 ), #419, .F. ) ;
#1120 = EDGE_CURVE ( 'NONE', #609, #1088, #1200, .T. ) ;
#1121 = FACE_BOUND ( 'NONE', #675, .T. ) ;
#1122 = CARTESIAN_POINT ( 'NONE',  ( -21.99999999999999645, 0.000000000000000000, 2.025000000000003464 ) ) ;
#1123 = DIRECTION ( 'NONE',  ( -1.000000000000000000, -0.000000000000000000, -0.000000000000000000 ) ) ;
#1124 = VERTEX_POINT ( 'NONE', #956 ) ;
#1125 = PLANE ( 'NONE',  #259 ) ;
#1126 = EDGE_CURVE ( 'NONE', #609, #658, #774, .T. ) ;
#1127 = VECTOR ( 'NONE', #648, 1000.000000000000000 ) ;
#1128 = DIRECTION ( 'NONE',  ( -0.000000000000000000, 1.000000000000000000, -0.000000000000000000 ) ) ;
#1129 = ORIENTED_EDGE ( 'NONE', *, *, #986, .T. ) ;
#1130 = AXIS2_PLACEMENT_3D ( 'NONE', #533, #947, #437 ) ;
#1131 = CARTESIAN_POINT ( 'NONE',  ( -25.00000000000000000, 3.000000000000000000, 18.99999999999999645 ) ) ;
#1132 = FACE_OUTER_BOUND ( 'NONE', #931, .T. ) ;
#1133 = AXIS2_PLACEMENT_3D ( 'NONE', #1280, #746, #551 ) ;
#1134 = LINE ( 'NONE', #139, #842 ) ;
#1135 = VECTOR ( 'NONE', #464, 1000.000000000000000 ) ;
#1136 = COLOUR_RGB ( '',0.7176470588235294157, 0.9411764705882352811, 1.000000000000000000 ) ;
#1137 = CARTESIAN_POINT ( 'NONE',  ( -27.99999999999998934, 3.000000000000000000, 22.00000000000000355 ) ) ;
#1138 = DIRECTION ( 'NONE',  ( 0.000000000000000000, 1.000000000000000000, 0.000000000000000000 ) ) ;
#1139 = CYLINDRICAL_SURFACE ( 'NONE', #952, 2.999999999999999112 ) ;
#1140 = EDGE_CURVE ( 'NONE', #1317, #366, #683, .T. ) ;
#1141 = VERTEX_POINT ( 'NONE', #359 ) ;
#1142 = COLOUR_RGB ( '',0.7921568627450980005, 0.8196078431372548767, 0.9333333333333333481 ) ;
#1143 = AXIS2_PLACEMENT_3D ( 'NONE', #770, #1195, #896 ) ;
#1144 = DIRECTION ( 'NONE',  ( 0.000000000000000000, -1.000000000000000000, 0.000000000000000000 ) ) ;
#1145 = DIRECTION ( 'NONE',  ( -1.000000000000000000, -0.000000000000000000, -0.000000000000000000 ) ) ;
#1146 = DIRECTION ( 'NONE',  ( 0.000000000000000000, 0.000000000000000000, 1.000000000000000000 ) ) ;
#1147 = VERTEX_POINT ( 'NONE', #1279 ) ;
#1148 = DIRECTION ( 'NONE',  ( 0.000000000000000000, 1.000000000000000000, 0.000000000000000000 ) ) ;
#1149 = CARTESIAN_POINT ( 'NONE',  ( 25.00000000000000000, 2.725000000000000977, -18.99999999999999645 ) ) ;
#1150 = AXIS2_PLACEMENT_3D ( 'NONE', #438, #238, #46 ) ;
#1151 = LINE ( 'NONE', #1273, #1254 ) ;
#1152 = DIRECTION ( 'NONE',  ( 0.000000000000000000, 0.000000000000000000, 1.000000000000000000 ) ) ;
#1153 = SURFACE_SIDE_STYLE ('',( #331 ) ) ;
#1154 = APPLICATION_PROTOCOL_DEFINITION ( 'draft international standard', 'automotive_design', 1998, #1049 ) ;
#1155 = ORIENTED_EDGE ( 'NONE', *, *, #821, .F. ) ;
#1156 = AXIS2_PLACEMENT_3D ( 'NONE', #660, #456, #470 ) ;
#1157 =( GEOMETRIC_REPRESENTATION_CONTEXT ( 3 ) GLOBAL_UNCERTAINTY_ASSIGNED_CONTEXT ( ( #103 ) ) GLOBAL_UNIT_ASSIGNED_CONTEXT ( ( #850, #1159, #1263 ) ) REPRESENTATION_CONTEXT ( 'NONE', 'WORKASPACE' ) );
#1158 = PRODUCT_RELATED_PRODUCT_CATEGORY ( 'part', '', ( #254 ) ) ;
#1159 =( NAMED_UNIT ( * ) PLANE_ANGLE_UNIT ( ) SI_UNIT ( $, .RADIAN. ) );
#1160 =( NAMED_UNIT ( * ) SI_UNIT ( $, .STERADIAN. ) SOLID_ANGLE_UNIT ( ) );
#1161 = EDGE_CURVE ( 'NONE', #873, #700, #328, .T. ) ;
#1162 = CARTESIAN_POINT ( 'NONE',  ( 25.00000000000000000, -3.000000000000000000, -18.99999999999999645 ) ) ;
#1163 = ORIENTED_EDGE ( 'NONE', *, *, #131, .F. ) ;
#1164 = ORIENTED_EDGE ( 'NONE', *, *, #1259, .T. ) ;
#1165 = VECTOR ( 'NONE', #387, 1000.000000000000000 ) ;
#1166 = ADVANCED_FACE ( 'NONE', ( #167 ), #1094, .F. ) ;
#1167 =( NAMED_UNIT ( * ) PLANE_ANGLE_UNIT ( ) SI_UNIT ( $, .RADIAN. ) );
#1168 = VERTEX_POINT ( 'NONE', #157 ) ;
#1169 = DIRECTION ( 'NONE',  ( -1.000000000000000000, -0.000000000000000000, -0.000000000000000000 ) ) ;
#1170 = ORIENTED_EDGE ( 'NONE', *, *, #401, .F. ) ;
#1171 = DIRECTION ( 'NONE',  ( 0.000000000000000000, 0.000000000000000000, 1.000000000000000000 ) ) ;
#1172 = DIRECTION ( 'NONE',  ( -0.000000000000000000, 1.000000000000000000, -0.000000000000000000 ) ) ;
#1173 = DIRECTION ( 'NONE',  ( -1.000000000000000000, -0.000000000000000000, -0.000000000000000000 ) ) ;
#1174 = ADVANCED_FACE ( 'NONE', ( #993 ), #14, .F. ) ;
#1175 = FACE_OUTER_BOUND ( 'NONE', #407, .T. ) ;
#1176 = ORIENTED_EDGE ( 'NONE', *, *, #1033, .F. ) ;
#1177 = AXIS2_PLACEMENT_3D ( 'NONE', #830, #42, #1044 ) ;
#1178 = CARTESIAN_POINT ( 'NONE',  ( -24.99999999999999289, 3.000000000000000000, -6.999999999999994671 ) ) ;
#1179 = DIRECTION ( 'NONE',  ( -0.000000000000000000, 1.000000000000000000, -0.000000000000000000 ) ) ;
#1180 = VERTEX_POINT ( 'NONE', #64 ) ;
#1181 = CARTESIAN_POINT ( 'NONE',  ( -25.00000000000000000, -3.000000000000000000, 18.99999999999999645 ) ) ;
#1182 = ORIENTED_EDGE ( 'NONE', *, *, #1241, .T. ) ;
#1183 = EDGE_CURVE ( 'NONE', #658, #30, #80, .T. ) ;
#1184 = CARTESIAN_POINT ( 'NONE',  ( -25.00000000000000000, 3.000000000000000000, 20.52499999999999503 ) ) ;
#1185 = SURFACE_SIDE_STYLE ('',( #881 ) ) ;
#1186 = AXIS2_PLACEMENT_3D ( 'NONE', #936, #434, #1257 ) ;
#1187 = CIRCLE ( 'NONE', #358, 1.249999999999997558 ) ;
#1188 = CARTESIAN_POINT ( 'NONE',  ( 25.00000000000001421, 3.000000000000000000, 22.00000000000000355 ) ) ;
#1189 = VERTEX_POINT ( 'NONE', #985 ) ;
#1190 = EDGE_LOOP ( 'NONE', ( #955, #1026, #72 ) ) ;
#1191 = VECTOR ( 'NONE', #202, 1000.000000000000000 ) ;
#1192 =( NAMED_UNIT ( * ) SI_UNIT ( $, .STERADIAN. ) SOLID_ANGLE_UNIT ( ) );
#1193 = AXIS2_PLACEMENT_3D ( 'NONE', #318, #8, #826 ) ;
#1194 = CARTESIAN_POINT ( 'NONE',  ( -27.99999999999998934, -3.000000000000000000, 22.00000000000000355 ) ) ;
#1195 = DIRECTION ( 'NONE',  ( -0.000000000000000000, 1.000000000000000000, -0.000000000000000000 ) ) ;
#1196 = ORIENTED_EDGE ( 'NONE', *, *, #263, .T. ) ;
#1197 = CIRCLE ( 'NONE', #203, 3.000000000000000000 ) ;
#1198 = CARTESIAN_POINT ( 'NONE',  ( -25.00000000000000000, 3.000000000000000000, -18.99999999999999645 ) ) ;
#1199 = EDGE_CURVE ( 'NONE', #62, #1141, #417, .T. ) ;
#1200 = CIRCLE ( 'NONE', #228, 1.249999999999997558 ) ;
#1201 = DIRECTION ( 'NONE',  ( -0.000000000000000000, 1.000000000000000000, -0.000000000000000000 ) ) ;
#1202 = EDGE_CURVE ( 'NONE', #221, #446, #483, .T. ) ;
#1203 = STYLED_ITEM ( 'NONE', ( #894 ), #1270 ) ;
#1204 = LINE ( 'NONE', #183, #979 ) ;
#1205 = VERTEX_POINT ( 'NONE', #780 ) ;
#1206 = ORIENTED_EDGE ( 'NONE', *, *, #654, .T. ) ;
#1207 = DIRECTION ( 'NONE',  ( 0.000000000000000000, 0.000000000000000000, 1.000000000000000000 ) ) ;
#1208 = CARTESIAN_POINT ( 'NONE',  ( 25.00000000000001421, 3.000000000000000000, 22.00000000000000355 ) ) ;
#1209 = EDGE_CURVE ( 'NONE', #5, #548, #1271, .T. ) ;
#1210 = ORIENTED_EDGE ( 'NONE', *, *, #1288, .F. ) ;
#1211 = CARTESIAN_POINT ( 'NONE',  ( -21.97499999999999432, 2.449293598294702963E-16, -1.999999999999994005 ) ) ;
#1212 = CONICAL_SURFACE ( 'NONE', #1186, 2.024999999999999911, 0.7853981633974831400 ) ;
#1213 = COLOUR_RGB ( '',0.7176470588235294157, 0.9411764705882352811, 1.000000000000000000 ) ;
#1214 = CARTESIAN_POINT ( 'NONE',  ( 25.00000000000000711, -3.000000000000000000, -18.99999999999999645 ) ) ;
#1215 = CYLINDRICAL_SURFACE ( 'NONE', #1177, 1.249999999999997558 ) ;
#1216 = ORIENTED_EDGE ( 'NONE', *, *, #1218, .T. ) ;
#1217 = DIRECTION ( 'NONE',  ( 1.577021341797097560E-16, 0.000000000000000000, 1.000000000000000000 ) ) ;
#1218 = EDGE_CURVE ( 'NONE', #121, #669, #1298, .T. ) ;
#1219 = EDGE_LOOP ( 'NONE', ( #462, #1117, #702, #694 ) ) ;
#1220 = VERTEX_POINT ( 'NONE', #73 ) ;
#1221 = AXIS2_PLACEMENT_3D ( 'NONE', #764, #758, #1058 ) ;
#1222 =( NAMED_UNIT ( * ) SI_UNIT ( $, .STERADIAN. ) SOLID_ANGLE_UNIT ( ) );
#1223 = CARTESIAN_POINT ( 'NONE',  ( 25.00000000000000711, 3.000000000000000000, -21.99999999999999645 ) ) ;
#1224 = FILL_AREA_STYLE ('',( #900 ) ) ;
#1225 = STYLED_ITEM ( 'NONE', ( #945 ), #1064 ) ;
#1226 = CARTESIAN_POINT ( 'NONE',  ( 25.00000000000000711, -3.000000000000000000, -21.99999999999999645 ) ) ;
#1227 = ORIENTED_EDGE ( 'NONE', *, *, #263, .F. ) ;
#1228 = ADVANCED_FACE ( 'NONE', ( #384 ), #1090, .F. ) ;
#1229 = CARTESIAN_POINT ( 'NONE',  ( 0.000000000000000000, -3.000000000000000000, 0.000000000000000000 ) ) ;
#1230 = UNCERTAINTY_MEASURE_WITH_UNIT (LENGTH_MEASURE( 1.000000000000000082E-05 ), #750, 'distance_accuracy_value', 'NONE');
#1231 = LINE ( 'NONE', #1208, #676 ) ;
#1232 = LINE ( 'NONE', #813, #220 ) ;
#1233 = ORIENTED_EDGE ( 'NONE', *, *, #179, .T. ) ;
#1234 = AXIS2_PLACEMENT_3D ( 'NONE', #768, #1173, #212 ) ;
#1235 = DIRECTION ( 'NONE',  ( 0.000000000000000000, 0.000000000000000000, 1.000000000000000000 ) ) ;
#1236 = CARTESIAN_POINT ( 'NONE',  ( -21.99999999999999645, 3.000000000000000000, -3.999999999999997335 ) ) ;
#1237 = AXIS2_PLACEMENT_3D ( 'NONE', #1264, #941, #545 ) ;
#1238 = DIRECTION ( 'NONE',  ( 0.000000000000000000, 0.000000000000000000, 1.000000000000000000 ) ) ;
#1239 = ORIENTED_EDGE ( 'NONE', *, *, #531, .T. ) ;
#1240 = EDGE_LOOP ( 'NONE', ( #1067, #1118, #1303, #1304 ) ) ;
#1241 = EDGE_CURVE ( 'NONE', #548, #504, #102, .T. ) ;
#1242 = CARTESIAN_POINT ( 'NONE',  ( 28.00000000000000355, 3.000000000000000000, -18.99999999999999645 ) ) ;
#1243 = EDGE_CURVE ( 'NONE', #487, #118, #904, .T. ) ;
#1244 = DIRECTION ( 'NONE',  ( 0.000000000000000000, 0.000000000000000000, -1.000000000000000000 ) ) ;
#1245 = AXIS2_PLACEMENT_3D ( 'NONE', #841, #1256, #939 ) ;
#1246 = CARTESIAN_POINT ( 'NONE',  ( 25.00000000000000000, -3.000000000000000000, 17.75000000000000000 ) ) ;
#1247 = CARTESIAN_POINT ( 'NONE',  ( 25.00000000000000000, 3.000000000000000000, -17.47499999999999787 ) ) ;
#1248 = VECTOR ( 'NONE', #1003, 1000.000000000000000 ) ;
#1249 = ORIENTED_EDGE ( 'NONE', *, *, #277, .T. ) ;
#1250 = DIRECTION ( 'NONE',  ( -0.000000000000000000, -1.000000000000000000, -0.000000000000000000 ) ) ;
#1251 = CARTESIAN_POINT ( 'NONE',  ( -24.99999999999999289, -3.001000000000000334, 9.999999999999998224 ) ) ;
#1252 =( NAMED_UNIT ( * ) PLANE_ANGLE_UNIT ( ) SI_UNIT ( $, .RADIAN. ) );
#1253 = ORIENTED_EDGE ( 'NONE', *, *, #495, .F. ) ;
#1254 = VECTOR ( 'NONE', #243, 1000.000000000000000 ) ;
#1255 = AXIS2_PLACEMENT_3D ( 'NONE', #472, #890, #1302 ) ;
#1256 = DIRECTION ( 'NONE',  ( -0.000000000000000000, 1.000000000000000000, -0.000000000000000000 ) ) ;
#1257 = DIRECTION ( 'NONE',  ( 0.000000000000000000, 0.000000000000000000, 1.000000000000000000 ) ) ;
#1258 = FACE_OUTER_BOUND ( 'NONE', #306, .T. ) ;
#1259 = EDGE_CURVE ( 'NONE', #1141, #1296, #12, .T. ) ;
#1260 = ORIENTED_EDGE ( 'NONE', *, *, #1140, .T. ) ;
#1261 = VECTOR ( 'NONE', #257, 1000.000000000000000 ) ;
#1262 = EDGE_CURVE ( 'NONE', #229, #1087, #113, .T. ) ;
#1263 =( NAMED_UNIT ( * ) SI_UNIT ( $, .STERADIAN. ) SOLID_ANGLE_UNIT ( ) );
#1264 = CARTESIAN_POINT ( 'NONE',  ( 25.00000000000000000, 2.725000000000000977, -18.99999999999999645 ) ) ;
#1265 = ORIENTED_EDGE ( 'NONE', *, *, #786, .F. ) ;
#1266 = DIRECTION ( 'NONE',  ( -0.000000000000000000, 1.000000000000000000, -0.000000000000000000 ) ) ;
#1267 = ORIENTED_EDGE ( 'NONE', *, *, #546, .T. ) ;
#1268 = AXIS2_PLACEMENT_3D ( 'NONE', #188, #858, #879 ) ;
#1269 = VECTOR ( 'NONE', #816, 1000.000000000000000 ) ;
#1270 = ADVANCED_FACE ( 'NONE', ( #607 ), #1307, .F. ) ;
#1271 = LINE ( 'NONE', #367, #270 ) ;
#1272 = FILL_AREA_STYLE ('',( #43 ) ) ;
#1273 = CARTESIAN_POINT ( 'NONE',  ( -21.99999999999999645, 3.000000000000000000, 3.999999999999998224 ) ) ;
#1274 = ORIENTED_EDGE ( 'NONE', *, *, #654, .F. ) ;
#1275 = DIRECTION ( 'NONE',  ( -1.000000000000000000, -0.000000000000000000, -0.000000000000000000 ) ) ;
#1276 = ORIENTED_EDGE ( 'NONE', *, *, #786, .T. ) ;
#1277 = VECTOR ( 'NONE', #521, 1000.000000000000000 ) ;
#1278 = AXIS2_PLACEMENT_3D ( 'NONE', #1286, #781, #1299 ) ;
#1279 = CARTESIAN_POINT ( 'NONE',  ( -24.99999999999999289, -3.000000000000000000, 6.999999999999998224 ) ) ;
#1280 = CARTESIAN_POINT ( 'NONE',  ( 25.00000000000000000, 3.000000000000000000, 18.99999999999999645 ) ) ;
#1281 = CONICAL_SURFACE ( 'NONE', #1143, 1.524999999999998579, 0.7853981633974514986 ) ;
#1282 = CARTESIAN_POINT ( 'NONE',  ( -27.99999999999999645, -3.000000000000000000, -21.99999999999999645 ) ) ;
#1283 = CARTESIAN_POINT ( 'NONE',  ( -27.99999999999999645, -3.000000000000000000, -18.99999999999999645 ) ) ;
#1284 = ORIENTED_EDGE ( 'NONE', *, *, #277, .F. ) ;
#1285 = CARTESIAN_POINT ( 'NONE',  ( -27.99999999999999645, 3.000000000000000000, -18.99999999999999645 ) ) ;
#1286 = CARTESIAN_POINT ( 'NONE',  ( -25.00000000000000000, 3.000000000000000000, 18.99999999999999645 ) ) ;
#1287 = MECHANICAL_DESIGN_GEOMETRIC_PRESENTATION_REPRESENTATION (  '', ( #362 ), #922 ) ;
#1288 = EDGE_CURVE ( 'NONE', #569, #1096, #496, .T. ) ;
#1289 = LINE ( 'NONE', #268, #785 ) ;
#1290 = ORIENTED_EDGE ( 'NONE', *, *, #588, .F. ) ;
#1291 = ORIENTED_EDGE ( 'NONE', *, *, #285, .T. ) ;
#1292 = AXIS2_PLACEMENT_3D ( 'NONE', #1039, #323, #19 ) ;
#1293 = DIRECTION ( 'NONE',  ( 0.000000000000000000, -1.000000000000000000, 0.000000000000000000 ) ) ;
#1294 = FACE_OUTER_BOUND ( 'NONE', #97, .T. ) ;
#1295 = LINE ( 'NONE', #275, #843 ) ;
#1296 = VERTEX_POINT ( 'NONE', #793 ) ;
#1297 = ORIENTED_EDGE ( 'NONE', *, *, #1021, .T. ) ;
#1298 = LINE ( 'NONE', #1178, #34 ) ;
#1299 = DIRECTION ( 'NONE',  ( 0.000000000000000000, 0.000000000000000000, 1.000000000000000000 ) ) ;
#1300 = APPLICATION_CONTEXT ( 'automotive_design' ) ;
#1301 = FILL_AREA_STYLE ('',( #928 ) ) ;
#1302 = DIRECTION ( 'NONE',  ( 0.000000000000000000, 0.000000000000000000, -1.000000000000000000 ) ) ;
#1303 = ORIENTED_EDGE ( 'NONE', *, *, #206, .F. ) ;
#1304 = ORIENTED_EDGE ( 'NONE', *, *, #742, .T. ) ;
#1305 = CIRCLE ( 'NONE', #954, 1.249999999999997558 ) ;
#1306 = EDGE_CURVE ( 'NONE', #30, #658, #290, .T. ) ;
#1307 = CYLINDRICAL_SURFACE ( 'NONE', #837, 1.249999999999997558 ) ;
#1308 = DIRECTION ( 'NONE',  ( 0.000000000000000000, 0.000000000000000000, 1.000000000000000000 ) ) ;
#1309 = EDGE_LOOP ( 'NONE', ( #1034, #274 ) ) ;
#1310 = ORIENTED_EDGE ( 'NONE', *, *, #1199, .T. ) ;
#1311 = CIRCLE ( 'NONE', #899, 1.249999999999997558 ) ;
#1312 = EDGE_CURVE ( 'NONE', #307, #303, #506, .T. ) ;
#1313 = UNCERTAINTY_MEASURE_WITH_UNIT (LENGTH_MEASURE( 1.000000000000000082E-05 ), #852, 'distance_accuracy_value', 'NONE');
#1314 = PRESENTATION_STYLE_ASSIGNMENT (( #608 ) ) ;
#1315 = MECHANICAL_DESIGN_GEOMETRIC_PRESENTATION_REPRESENTATION (  '', ( #166 ), #730 ) ;
#1316 = CARTESIAN_POINT ( 'NONE',  ( -27.99999999999999289, -3.000000000000000000, -9.999999999999994671 ) ) ;
#1317 = VERTEX_POINT ( 'NONE', #1098 ) ;
#1318 = ORIENTED_EDGE ( 'NONE', *, *, #383, .F. ) ;
ENDSEC;
END-ISO-10303-21;
```
